# Socially transmitted innovations in dynamic predator-prey systems

**DOI:** 10.1101/2022.09.13.507786

**Authors:** David W. Kikuchi, Margaret W. Simon

## Abstract

Individual behavioral variation is common, yet often we do not know how it is maintained. A potential explanation is that some behaviors must be acquired rather than genetically inherited. We investigate the social transmission of behavioral innovations, which can be key for the success of predator species, especially in contexts where environmental changes take place. We examine innovation in two classic predator-prey models. We assume that innovations increase predator attack rates or conversion efficiencies, or that innovations reduce predator mortality or prey handling time. We find that a common outcome of innovations is the destabilization of the system. Destabilizing effects include increasing oscillations or limit cycles. If either of these outcomes increases the risk of extinction, innovations that benefit individual predators may not have positive long-term effects on predator populations. Furthermore, as populations cycle, innovative individuals can be nearly eliminated, maintaining temporal behavioral variability. The destabilizing effects of behavioral innovations on predator-prey dynamics could have implications for biological invasions, urban populations, endangered species, and, more broadly, the maintenance of behavioral polymorphisms.

## Supplementary material for "Socially transmitted innovations in dynamic predator-prey systems": All supplements: Figure6_2panel.r

```
library(deSolve)

t2 <- function(a, h, p, n) a*p*n/(1 + a*h*n) #type 2 functional response

m3 <- function(x){ #finds max, min, and mean for time series data
  a <- max(x) 
  b <- min(x)
  z <- mean(x)
  c(a,b,z)
}

## Figure 5 - Heatmap of cycle magnitude for sP1P2 transmission function
##            (can be modified to show other transmission functions)
##            Word to the wise - it takes a while to run

### The Models ###
## to be solved using dsolve ##

#mass action social learning depends on P1 and P2
RosenzweigMacArthur <- function(time, state, parameters) { 
  with(as.list(c(state, parameters)), {   
    dn <- n*r*(k-n)/k - t2(a1,h1,p1,n) - t2(a2,h2,p2,n)
    dp1 <- b1*t2(a1,h1,p1,n) + b2*t2(a2,h2,p2,n) - s*p1*p2 - m1*p1 
    dp2 <- s*p1*p2 - m2*p2
    return(list(c(dn, dp1, dp2)))
  })
}

## Specify Initial Conditions (for all models)
## Starts the system a little off equilibrium 
## for the n, p1 alone (basic consumer-resource) model
## in case the equilibrium point is unstable.
## Also gives the equilibrium point for the model
## when all individuals are uninformed and there
## is no social learning, a stable point of comparison
## under the default parameter values.
beg <- function(parama,offset){
  a1 = parama[[1]]; a2 = parama[[2]]; b1 = parama[[3]]; b2 = parama[[4]];
  m1 = parama[[5]]; m2 = parama[[6]]; h1 = parama[[7]]; h2 = parama[[8]];
  s = parama[[9]]; r = parama[[10]]; k = parama[[11]]; 
  n_star = m1/(a1*(b1-h1*m1))
  p1_star = b1*r*(a1*b1*k-m1-a1*h1*k*m1)/(a1^2 * k*(b1-h1*m1)^2)
  p2_star = 0
  init = c(n = n_star+offset, p1 = p1_star+offset, p2 = p2_star)
  init
}

## What values of the parameter we want to examine
## should we plot in the bifurcation diagram?
svals <- seq(0.05,1,length.out=30)
rvals <- seq(0.05,1,length.out=30) 

vp <- c(9,10) #index of which parameters are varying in Parms

## First, specify default parameter values
Parms <- list(a1 = 0.5, 
              a2 = 0.75,
              b1 = 0.27,  
              b2 = 0.27, 
              m1 = 0.2, 
              m2 = 0.2, 
              h1 = 1, 
              h2 = 1,
              s = 0.2, #default 0.2 
              r = 2,    #default 2 for b1 < b2, m1 > m2
              k = 10   #default 10
)   

ts <- 10000 #total time
asst <- 5000#burn-in time  

Parms[vp[1]] <- svals[1]
Parms[vp[2]] <- rvals[1]

off = 0.1 #perturbation from equilibrium for n and p1

## Specify simulation time
sim.time <- seq(0, ts, by = 0.1)

## Feed models, initial conditions and parameter values into solver
out_SLT2_2way <- ode(y=beg(Parms,0)+off, times=sim.time, 
                     func=RosenzweigMacArthur, parms=Parms)

## Begin bifurcation analyses to see where stability yields to cyclic
## dynamics

runs <- (nrow(out_SLT2_2way) - asst):nrow(out_SLT2_2way) #time interval to average over
lastbunch <- data.frame(out_SLT2_2way[runs,])
lastbunch$ptot <- rowSums(lastbunch[,3:4], na.rm = T)
lastbunch$p2tot <- lastbunch[,4]/lastbunch$ptot
lastbunch$pn <- lastbunch$ptot/lastbunch[,2]
colnames(lastbunch) <- c('time','n','p1','p2','ptot','p2tot','pn')

bifurc_ptot <- c(Parms[[vp[1]]],Parms[[vp[2]]],m3(lastbunch$ptot))
bifurc_p2tot <-  c(Parms[[vp[1]]],Parms[[vp[2]]],m3(lastbunch$p2tot))
bifurc_pn <-  c(Parms[[vp[1]]],Parms[[vp[2]]],m3(lastbunch$pn))
eq <- beg(Parms,0) #calculate the equilibrium solution for given parameter values

iters <- expand.grid(1:30,1:30)

for(i in 2:nrow(iters)){
  #auto-update focal parameters
  Parms[vp[1]] <- svals[iters[i,1]]
  Parms[vp[2]] <- rvals[iters[i,2]]
  
  out_SLT2_2way <- ode(y=beg(Parms,0)+off, times=sim.time, 
                       func=RosenzweigMacArthur, parms=Parms)
  lastbunch <- data.frame(out_SLT2_2way[runs,])
  lastbunch$ptot <- rowSums(lastbunch[,3:4], na.rm = T)
  lastbunch$p2tot <- lastbunch[,4]/lastbunch$ptot
  lastbunch$pn <- lastbunch$ptot/lastbunch[,2]
  colnames(lastbunch) <- c('time','n','p1','p2','ptot','p2tot','pn')
  
  bifurc_ptot <- rbind(bifurc_ptot,c(Parms[[vp[1]]],Parms[[vp[2]]],m3(lastbunch$ptot)))
  bifurc_p2tot <- rbind(bifurc_p2tot,c(Parms[[vp[1]]],Parms[[vp[2]]],m3(lastbunch$p2tot)))
  bifurc_pn <- rbind(bifurc_pn,c(Parms[[vp[1]]],Parms[[vp[2]]],m3(lastbunch$pn)))
  eq <- rbind(eq,beg(Parms,0)) #calculate the equilibrium solution for given parameter values
}

bifurc_ptot <- cbind(bifurc_ptot,eq[,2])
bifurc_p2tot <- cbind(bifurc_p2tot, NA)
bifurc_pn  <- cbind(bifurc_pn, eq[,2]/eq[,1])
cats <- rep(c('ptot','p2tot','pn'), each = nrow(bifurc_ptot))
op <- cbind(data.frame(rbind(bifurc_ptot,bifurc_p2tot,bifurc_pn)),cats)
n <- names(Parms)
nombres <- c(n[vp[1]],n[vp[2]],
             'max_2way','min_2way','mean_2way',
             'eq','var')
colnames(op) <- nombres
row.names(op) <- NULL 

#option to record data

#v <- unlist(Parms)
#fname <- paste('SLT2mods_s_r_grid_2way','.a1_',v[1],'.a2_',v[2],
#               '.b1_',v[3],'.b2_',v[4],'.m1_',v[5],'.m2_',v[6],'.s_',v[7],'.r_',v[8],
#               '.csv', sep = '')
#write.csv(op,fname,row.names=F)

#read data if previously saved

#op <- read.csv('~/SLT2mods_s_r_grid_2way.a1_0.5.a2_0.75.b1_0.27.b2_0.27.m1_0.2.m2_0.2.s_1.r_1.csv')

# s vs r heatmap graphic

sr <- op
sr <- sr[sr$r <= 1,]
sr$rang <- with(sr,max_2way - min_2way)

datmatsr <- with(sr[which(sr$var == 'ptot'),], 
                 matrix(round(rang,4),30,30))

datmatsrp2 <- with(sr[which(sr$var == 'p2tot'),], 
                 matrix(round(mean_2way,4),30,30))

colfunc <- colorRampPalette(c("gray93", "black"))
colly <- c('white',colfunc(30))
pdf('sr_stability1x_2way_Figure6.pdf',7,3)
par(mar = c(0,0,0,0), oma = c(3,3,1,9), mfrow = c(1,2),
    cex.axis = 0.7, mgp = c(0,0.3,0), tcl = -0.4)

#Panel A
image(datmatsr, zlim = range(datmatsr),
      yaxt = 'n', xaxt = 'n', col = colly)
box('plot')
axis(side = 1, at = c(0,0.48,1), labels = c(0.05,0.5,1))
axis(side = 2, at = c(0,1), labels = c(min(sr$r),round(max(sr$r))))
mtext(bquote(italic(r)), side = 2,  line = 1.5)
text(0.95,0.95,'A', col = 'white')

#Panel B
image(datmatsrp2, zlim = c(0,1),
      yaxt = 'n', xaxt = 'n', col = colly)
box('plot')
axis(side = 1, at = c(0.48,1), labels = c(0.5,1))
text(0.95,0.95,'B', col = 'white')

mtext(bquote(italic(s)), side = 1,  line = 1.5, outer = T)

legend(1.1,1,legend = rev(c('no innovators',rep('',3),'stable /', rep('',21),'more innovators',rep('',3),'larger cycles /')),
       pch = 15, pt.cex = 2.7, y.intersp = 0.25,
       col = rev(colly), 
       xpd=NA, horiz = F)
dev.off()
```
