## Supplementary material for "Socially transmitted innovations in dynamic predator-prey systems": All supplements: KikuchiSimonSupplementaryCalculations_06.10.2022.nb

```
(* Content-type: application/vnd.wolfram.mathematica *)

(*** Wolfram Notebook File ***)
(* https://urldefense.proofpoint.com/v2/url?u=http-3A__www.wolfram.com_nb&d=DwIGAg&c=sJ6xIWYx-zLMB3EPkvcnVg&r=aLdmLjnnCpEV_UXowGIYlacfJPfPgrDZp_yoUXTq5Mw&m=NVjbCY8gybj_uAOQf_L93436UpYRFFFLctxtcXES7go&s=HakpM7-o4VGvxl_GOa1J-maLDUjSE5c5iDqPOzVRhck&e=  *)

(* CreatedBy='Mathematica 8.0' *)

(*CacheID: 234*)
(* Internal cache information:
NotebookFileLineBreakTest
NotebookFileLineBreakTest
NotebookDataPosition[       378,          7]
NotebookDataLength[    383536,       9486]
NotebookOptionsPosition[    369213,       9048]
NotebookOutlinePosition[    369698,       9066]
CellTagsIndexPosition[    369655,       9063]
WindowFrame->Normal*)

(* Beginning of Notebook Content *)
Notebook[{

Cell[CellGroupData[{
Cell["\<\
Predator-prey dynamics when predators use social learning (I)\
\>", "Title",
 CellChangeTimes->{{3.828178023160774*^9, 3.828178038519842*^9}, {
  3.8281792272151403`*^9, 3.8281792772147083`*^9}, {3.828180512591468*^9, 
  3.8281805535123816`*^9}, {3.828180594088091*^9, 3.8281806038415813`*^9}, {
  3.828409693359782*^9, 3.8284097886399508`*^9}, {3.8284236010840325`*^9, 
  3.828423609444371*^9}},ExpressionUUID->"7942d323-c1d0-4853-a1f4-\
84fa4b9e9f57"],

Cell["Basic model", "Subtitle",
 CellChangeTimes->{{3.8286252055908637`*^9, 3.8286252076224594`*^9}},
 ExpressionUUID -> "41c66467-1ae8-4d18-a1a1-97b0ca12d453"],

Cell[TextData[StyleBox["We explore well-understood  models where we can rely \
on simple functions to relate groups to one other. We take the Lotka-Volterra \
predator-prey model, and add a second class of predators that have acquired \
some social innovation that makes them more successful than naive \
individuals. Basic equations describe dynamics of prey (n), naive predators \
(p1), and innovators (p2). \n\nInitially, for simplicity, we assume mass \
action determines both predation (when prey + predator interact) and social \
learning (when naive + innovative individuals interact). \n\nThis \
representation of social information in a consumer resource system is thus a \
two trophic-level SI model where the consumer can be infected. These \
equations are well known, but the novel comparison we want to make here is to \
examine how positive effects of \[OpenCurlyDoubleQuote]infection\
\[CloseCurlyDoubleQuote] alter population dynamics, and how this feeds back \
onto the maintenance of innovative:naive individuals in the population. \
Comparison with Lotka-Volterra makes it possible to ask how social learning \
affects the relationship between predators and prey, and comparison with SI \
models makes possible to ask how the spread of information behaves within a \
dynamic population of consumers. \n\nWe assume innovators are better at \
hunting prey so a1 < a2.  We can alternatively assume that they attack prey \
at the same rate, but have a novel way of consuming prey post-attack- like \
cooperating with another animal to open a large carcass so as to get at more \
meat before it\[CloseCurlyQuote]s decayed too greatly, in which case we \
manipulate the conversion efficiency such that b1 < b2.  Regardless, prey is \
converted by both innovative and naive individuals into (new) naive \
individuals. They interact with innovative individuals via mass-action and in \
this way become innovators themselves. Finally, we can assume a different \
mortality rate is suffered by innovative versus naive individuals, such that \
m1 < m2.  We assume that all parameters are positive.\n\nInitial equations \
were as follows:",
 FontSize->16]], "Text",
 CellChangeTimes->{{3.8284098123006945`*^9, 3.8284098933495655`*^9}, {
   3.828424605265685*^9, 3.82842462067381*^9}, {3.8287121931948595`*^9, 
   3.828712310937706*^9}, {3.828712344239269*^9, 3.8287124690005054`*^9}, {
   3.828712589136752*^9, 3.828712596377372*^9}, {3.828940355485918*^9, 
   3.8289406684952164`*^9}, {3.828943756541868*^9, 3.828943759376492*^9}, {
   3.8304972603940325`*^9, 3.8304972610448513`*^9}, {3.8305035357694693`*^9, 
   3.8305035702234435`*^9}, {3.830847955266553*^9, 3.830848030040222*^9}, {
   3.8308480727187624`*^9, 3.8308482671190195`*^9}, {3.831021483584337*^9, 
   3.8310215631415873`*^9}, {3.831022760614578*^9, 3.831022769955899*^9}, {
   3.8515129296482964`*^9, 3.851513093450014*^9}, {3.8515132688148212`*^9, 
   3.8515134303179307`*^9}, 3.851513578809865*^9, 3.8515136095380244`*^9, {
   3.8528302612180176`*^9, 
   3.852830262512039*^9}},ExpressionUUID->"e643f363-3b4f-4c86-a424-\
ed82c73b1c72"],

Cell[CellGroupData[{

Cell[BoxData[{
 RowBox[{"ClearAll", "[", 
  RowBox[{
  "dn", ",", "dp1", ",", "dp2", ",", "n", ",", " ", "p1", ",", "p2", ",", "r",
    ",", "a1", ",", "a2", ",", "b1", ",", "b2", ",", "s", ",", "m1", ",", 
   "m2"}], "]"}], "\[IndentingNewLine]", 
 RowBox[{
  RowBox[{"dn", " ", "=", " ", 
   RowBox[{"n", 
    RowBox[{"(", 
     RowBox[{"r", "-", 
      RowBox[{"a1", "*", "p1"}], "-", 
      RowBox[{"a2", "*", "p2"}]}], ")"}]}]}], ";"}], "\[IndentingNewLine]", 
 RowBox[{
  RowBox[{"dp1", "=", " ", 
   RowBox[{
    RowBox[{"a1", "*", "b1", "*", "p1", "*", "n"}], "+", 
    RowBox[{"a2", "*", "b2", "*", "p2", "*", "n"}], " ", "-", 
    RowBox[{"s", "*", "p1", "*", "p2"}], "-", " ", 
    RowBox[{"m1", "*", "p1"}]}]}], ";"}], "\[IndentingNewLine]", 
 RowBox[{
  RowBox[{"dp2", "=", " ", 
   RowBox[{
    RowBox[{"s", "*", "p1", "*", "p2"}], " ", "-", 
    RowBox[{"m2", "*", "p2"}]}]}], ";"}], "\[IndentingNewLine]", 
 RowBox[{"eqs", " ", "=", " ", 
  RowBox[{"{", 
   RowBox[{"dn", ",", "dp1", ",", "dp2"}], "}"}]}], "\[IndentingNewLine]", 
 RowBox[{"sols", "=", 
  RowBox[{"FullSimplify", "[", 
   RowBox[{"Solve", "[", 
    RowBox[{
     RowBox[{"eqs", "\[Equal]", "0"}], ",", 
     RowBox[{"{", 
      RowBox[{"n", ",", "p1", ",", "p2"}], "}"}]}], "]"}], "]"}]}]}], "Input",
 CellChangeTimes->{{3.8287123776801834`*^9, 3.8287123789665394`*^9}, {
   3.828712478157152*^9, 3.828712599275299*^9}, {3.8304313533169913`*^9, 
   3.8304313535905633`*^9}, {3.8304974927456646`*^9, 
   3.8304975208906226`*^9}, {3.8305022299434776`*^9, 3.830502232632659*^9}, {
   3.8305036762417436`*^9, 3.8305036765064235`*^9}, 
   3.8320704538631916`*^9},ExpressionUUID->"c918bf41-e312-4268-b04f-\
78377d1a4469"],

Cell[BoxData[
 RowBox[{"{", 
  RowBox[{
   RowBox[{"n", " ", 
    RowBox[{"(", 
     RowBox[{
      RowBox[{
       RowBox[{"-", "a1"}], " ", "p1"}], "-", 
      RowBox[{"a2", " ", "p2"}], "+", "r"}], ")"}]}], ",", 
   RowBox[{
    RowBox[{
     RowBox[{"-", "m1"}], " ", "p1"}], "+", 
    RowBox[{"a1", " ", "b1", " ", "n", " ", "p1"}], "+", 
    RowBox[{"a2", " ", "b2", " ", "n", " ", "p2"}], "-", 
    RowBox[{"p1", " ", "p2", " ", "s"}]}], ",", 
   RowBox[{
    RowBox[{
     RowBox[{"-", "m2"}], " ", "p2"}], "+", 
    RowBox[{"p1", " ", "p2", " ", "s"}]}]}], "}"}]], "Output",
 CellChangeTimes->{
  3.830503678364745*^9, 3.8308502736324577`*^9, 3.8309533636071215`*^9, 
   3.8309534416347785`*^9, 3.8309535373958206`*^9, 3.8309536118699217`*^9, 
   3.8309537149180975`*^9, {3.830953745138849*^9, 3.830953756975997*^9}, 
   3.8309546412149086`*^9, 3.8309567316785097`*^9, 3.8310333958642416`*^9, 
   3.8320704543936234`*^9, 3.832081669878549*^9, 3.8320820901668243`*^9, 
   3.8323437137454195`*^9, 3.8323437992351637`*^9, 3.837096687595641*^9, 
   3.8371681074501314`*^9, 3.8371783186210423`*^9, 3.8435479733182793`*^9, 
   3.8437184696900434`*^9, 3.8437263354959774`*^9, 3.8450048397716894`*^9, 
   3.845005226276363*^9, 3.86178653284562*^9, 
   3.861786655307829*^9},ExpressionUUID->"92294fd8-5769-4ae1-951e-\
d6d0ad3fb452"],

Cell[BoxData[
 RowBox[{"{", 
  RowBox[{
   RowBox[{"{", 
    RowBox[{
     RowBox[{"n", "\[Rule]", "0"}], ",", 
     RowBox[{"p1", "\[Rule]", "0"}], ",", 
     RowBox[{"p2", "\[Rule]", "0"}]}], "}"}], ",", 
   RowBox[{"{", 
    RowBox[{
     RowBox[{"n", "\[Rule]", 
      FractionBox["m1", 
       RowBox[{"a1", " ", "b1"}]]}], ",", 
     RowBox[{"p1", "\[Rule]", 
      FractionBox["r", "a1"]}], ",", 
     RowBox[{"p2", "\[Rule]", "0"}]}], "}"}], ",", 
   RowBox[{"{", 
    RowBox[{
     RowBox[{"n", "\[Rule]", "0"}], ",", 
     RowBox[{"p1", "\[Rule]", 
      FractionBox["m2", "s"]}], ",", 
     RowBox[{"p2", "\[Rule]", 
      RowBox[{"-", 
       FractionBox["m1", "s"]}]}]}], "}"}], ",", 
   RowBox[{"{", 
    RowBox[{
     RowBox[{"n", "\[Rule]", 
      FractionBox[
       RowBox[{"m2", " ", 
        RowBox[{"(", 
         RowBox[{
          RowBox[{"a2", " ", "m1"}], "-", 
          RowBox[{"a1", " ", "m2"}], "+", 
          RowBox[{"r", " ", "s"}]}], ")"}]}], 
       RowBox[{
        RowBox[{"a1", " ", "a2", " ", 
         RowBox[{"(", 
          RowBox[{"b1", "-", "b2"}], ")"}], " ", "m2"}], "+", 
        RowBox[{"a2", " ", "b2", " ", "r", " ", "s"}]}]]}], ",", 
     RowBox[{"p1", "\[Rule]", 
      FractionBox["m2", "s"]}], ",", 
     RowBox[{"p2", "\[Rule]", 
      FractionBox[
       RowBox[{
        RowBox[{
         RowBox[{"-", "a1"}], " ", "m2"}], "+", 
        RowBox[{"r", " ", "s"}]}], 
       RowBox[{"a2", " ", "s"}]]}]}], "}"}]}], "}"}]], "Output",
 CellChangeTimes->{
  3.830503678364745*^9, 3.8308502736324577`*^9, 3.8309533636071215`*^9, 
   3.8309534416347785`*^9, 3.8309535373958206`*^9, 3.8309536118699217`*^9, 
   3.8309537149180975`*^9, {3.830953745138849*^9, 3.830953756975997*^9}, 
   3.8309546412149086`*^9, 3.8309567316785097`*^9, 3.8310333958642416`*^9, 
   3.8320704543936234`*^9, 3.832081669878549*^9, 3.8320820901668243`*^9, 
   3.8323437137454195`*^9, 3.8323437992351637`*^9, 3.837096687595641*^9, 
   3.8371681074501314`*^9, 3.8371783186210423`*^9, 3.8435479733182793`*^9, 
   3.8437184696900434`*^9, 3.8437263354959774`*^9, 3.8450048397716894`*^9, 
   3.845005226276363*^9, 3.86178653284562*^9, 
   3.861786655387611*^9},ExpressionUUID->"92294fd8-5769-4ae1-951e-\
d6d0ad3fb452"]
}, Open  ]],

Cell[TextData[StyleBox["We attempt stability analysis, beginning by \
calculating the Jacobian matrix.",
 FontSize->16]], "Text",
 CellChangeTimes->{{3.828410448947545*^9, 3.8284106058367844`*^9}, {
  3.828418050723219*^9, 3.8284180854021006`*^9}, {3.8287126553143067`*^9, 
  3.82871265748927*^9}, {3.8515136702592273`*^9, 
  3.85151369277001*^9}},ExpressionUUID->"f74522df-b45e-4c88-973f-\
28fb7188cab2"],

Cell[CellGroupData[{

Cell[BoxData[{
 RowBox[{
  RowBox[{"js", "=", 
   RowBox[{"FullSimplify", "[", 
    RowBox[{"D", "[", 
     RowBox[{"eqs", ",", 
      RowBox[{"{", 
       RowBox[{"{", 
        RowBox[{"n", ",", "p1", ",", "p2"}], "}"}], "}"}]}], "]"}], "]"}]}], 
  ";"}], "\n", 
 RowBox[{"MatrixForm", "[", "js", "]"}]}], "Input",
 CellChangeTimes->{{3.828418108138293*^9, 3.828418118716092*^9}, {
  3.828418153388054*^9, 3.828418155875049*^9}, {3.828418234347966*^9, 
  3.8284182398838987`*^9}, {3.8284191161143913`*^9, 3.828419131274825*^9}, {
  3.8284191901571445`*^9, 
  3.828419201674902*^9}},ExpressionUUID->"ab793461-dca7-4d4d-9af6-\
6e60b5075d2f"],

Cell[BoxData[
 TagBox[
  RowBox[{"(", "\[NoBreak]", GridBox[{
     {
      RowBox[{
       RowBox[{
        RowBox[{"-", "a1"}], " ", "p1"}], "-", 
       RowBox[{"a2", " ", "p2"}], "+", "r"}], 
      RowBox[{
       RowBox[{"-", "a1"}], " ", "n"}], 
      RowBox[{
       RowBox[{"-", "a2"}], " ", "n"}]},
     {
      RowBox[{
       RowBox[{"a1", " ", "b1", " ", "p1"}], "+", 
       RowBox[{"a2", " ", "b2", " ", "p2"}]}], 
      RowBox[{
       RowBox[{"-", "m1"}], "+", 
       RowBox[{"a1", " ", "b1", " ", "n"}], "-", 
       RowBox[{"p2", " ", "s"}]}], 
      RowBox[{
       RowBox[{"a2", " ", "b2", " ", "n"}], "-", 
       RowBox[{"p1", " ", "s"}]}]},
     {"0", 
      RowBox[{"p2", " ", "s"}], 
      RowBox[{
       RowBox[{"-", "m2"}], "+", 
       RowBox[{"p1", " ", "s"}]}]}
    },
    GridBoxAlignment->{
     "Columns" -> {{Center}}, "ColumnsIndexed" -> {}, "Rows" -> {{Baseline}}, 
      "RowsIndexed" -> {}},
    GridBoxSpacings->{"Columns" -> {
        Offset[0.27999999999999997`], {
         Offset[0.7]}, 
        Offset[0.27999999999999997`]}, "ColumnsIndexed" -> {}, "Rows" -> {
        Offset[0.2], {
         Offset[0.4]}, 
        Offset[0.2]}, "RowsIndexed" -> {}}], "\[NoBreak]", ")"}],
  Function[BoxForm`e$, 
   MatrixForm[BoxForm`e$]]]], "Output",
 CellChangeTimes->{
  3.8284181235966387`*^9, 3.8284181567392354`*^9, {3.8284182246895566`*^9, 
   3.828418241116184*^9}, 3.8284191328516407`*^9, {3.8284191714777803`*^9, 
   3.828419202861907*^9}, 3.8284245556902027`*^9, 3.828433276287959*^9, 
   3.828509796214362*^9, 3.828600963641679*^9, 3.828601750508978*^9, 
   3.828624429102388*^9, 3.8286744821405888`*^9, 3.8287035942246075`*^9, 
   3.8289424063375263`*^9, 3.8290189567320204`*^9, 3.8290332781917105`*^9, 
   3.829135311488057*^9, 3.8308502768605185`*^9, 3.8309533636639285`*^9, 
   3.8309534417175584`*^9, 3.8309535395355525`*^9, 3.8309536130887423`*^9, 
   3.8309537167434464`*^9, 3.830953758697219*^9, 3.8309546446185465`*^9, 
   3.8309567333589106`*^9, 3.831033398629186*^9, 3.832081670396205*^9, 
   3.8320820905198803`*^9, 3.832343714036394*^9, 3.8323437995987363`*^9, 
   3.83709668786342*^9, 3.837168109288186*^9, 3.837178318905846*^9, 
   3.8435479739296703`*^9, 3.8437184702001567`*^9, 3.843726335796175*^9, 
   3.84500484035295*^9, 3.8617865333362827`*^9, 
   3.861786655483078*^9},ExpressionUUID->"3e4336bd-73ff-43dc-82c3-\
a95c5a75f5f0"]
}, Open  ]],

Cell[TextData[StyleBox["Next we evaluate the matrix at each equilibrium \
point:",
 FontSize->16]], "Text",
 CellChangeTimes->{{3.828424665334869*^9, 3.8284246924511943`*^9}, {
  3.8287126711374755`*^9, 3.828712683016585*^9}, {3.8515136954269805`*^9, 
  3.851513697977998*^9}},ExpressionUUID->"c22a58be-92d6-4546-ad71-\
0b1f0c98b1ed"],

Cell[CellGroupData[{

Cell[BoxData[{
 RowBox[{"ClearAll", "[", 
  RowBox[{"j1", ",", "j2", ",", "j3", ",", "j4"}], 
  "]"}], "\[IndentingNewLine]", 
 RowBox[{
  RowBox[{"j1", " ", "=", " ", 
   RowBox[{"js", " ", "/.", " ", 
    RowBox[{"sols", "[", 
     RowBox[{"[", "1", "]"}], "]"}]}]}], ";"}], "\[IndentingNewLine]", 
 RowBox[{
  RowBox[{"j2", " ", "=", " ", 
   RowBox[{"js", " ", "/.", " ", 
    RowBox[{"sols", "[", 
     RowBox[{"[", "2", "]"}], "]"}]}]}], ";"}], "\[IndentingNewLine]", 
 RowBox[{
  RowBox[{"j3", " ", "=", " ", 
   RowBox[{"js", " ", "/.", " ", 
    RowBox[{"sols", "[", 
     RowBox[{"[", "3", "]"}], "]"}]}]}], ";"}], "\[IndentingNewLine]", 
 RowBox[{
  RowBox[{"j4", " ", "=", " ", 
   RowBox[{"js", " ", "/.", " ", 
    RowBox[{"sols", "[", 
     RowBox[{"[", "4", "]"}], "]"}]}]}], ";"}], "\[IndentingNewLine]", 
 RowBox[{"MatrixForm", "[", "j4", "]"}]}], "Input",
 CellChangeTimes->{{3.8284192605484877`*^9, 3.82841930354626*^9}, {
   3.828419346051549*^9, 3.8284193958424244`*^9}, {3.8284194268603926`*^9, 
   3.8284194297156324`*^9}, {3.828510047016237*^9, 3.828510054751404*^9}, {
   3.829033662040083*^9, 3.8290336718078957`*^9}, {3.8290340553831186`*^9, 
   3.8290340716648235`*^9}, 3.830850782474415*^9, {3.831033400482791*^9, 
   3.831033401759015*^9}},ExpressionUUID->"485066a1-7a74-4bce-8c1f-\
7e3749499edd"],

Cell[BoxData[
 TagBox[
  RowBox[{"(", "\[NoBreak]", GridBox[{
     {
      RowBox[{"r", "-", 
       FractionBox[
        RowBox[{"a1", " ", "m2"}], "s"], "-", 
       FractionBox[
        RowBox[{
         RowBox[{
          RowBox[{"-", "a1"}], " ", "m2"}], "+", 
         RowBox[{"r", " ", "s"}]}], "s"]}], 
      RowBox[{"-", 
       FractionBox[
        RowBox[{"a1", " ", "m2", " ", 
         RowBox[{"(", 
          RowBox[{
           RowBox[{"a2", " ", "m1"}], "-", 
           RowBox[{"a1", " ", "m2"}], "+", 
           RowBox[{"r", " ", "s"}]}], ")"}]}], 
        RowBox[{
         RowBox[{"a1", " ", "a2", " ", 
          RowBox[{"(", 
           RowBox[{"b1", "-", "b2"}], ")"}], " ", "m2"}], "+", 
         RowBox[{"a2", " ", "b2", " ", "r", " ", "s"}]}]]}], 
      RowBox[{"-", 
       FractionBox[
        RowBox[{"a2", " ", "m2", " ", 
         RowBox[{"(", 
          RowBox[{
           RowBox[{"a2", " ", "m1"}], "-", 
           RowBox[{"a1", " ", "m2"}], "+", 
           RowBox[{"r", " ", "s"}]}], ")"}]}], 
        RowBox[{
         RowBox[{"a1", " ", "a2", " ", 
          RowBox[{"(", 
           RowBox[{"b1", "-", "b2"}], ")"}], " ", "m2"}], "+", 
         RowBox[{"a2", " ", "b2", " ", "r", " ", "s"}]}]]}]},
     {
      RowBox[{
       FractionBox[
        RowBox[{"a1", " ", "b1", " ", "m2"}], "s"], "+", 
       FractionBox[
        RowBox[{"b2", " ", 
         RowBox[{"(", 
          RowBox[{
           RowBox[{
            RowBox[{"-", "a1"}], " ", "m2"}], "+", 
           RowBox[{"r", " ", "s"}]}], ")"}]}], "s"]}], 
      RowBox[{
       RowBox[{"-", "m1"}], "-", 
       FractionBox[
        RowBox[{
         RowBox[{
          RowBox[{"-", "a1"}], " ", "m2"}], "+", 
         RowBox[{"r", " ", "s"}]}], "a2"], "+", 
       FractionBox[
        RowBox[{"a1", " ", "b1", " ", "m2", " ", 
         RowBox[{"(", 
          RowBox[{
           RowBox[{"a2", " ", "m1"}], "-", 
           RowBox[{"a1", " ", "m2"}], "+", 
           RowBox[{"r", " ", "s"}]}], ")"}]}], 
        RowBox[{
         RowBox[{"a1", " ", "a2", " ", 
          RowBox[{"(", 
           RowBox[{"b1", "-", "b2"}], ")"}], " ", "m2"}], "+", 
         RowBox[{"a2", " ", "b2", " ", "r", " ", "s"}]}]]}], 
      RowBox[{
       RowBox[{"-", "m2"}], "+", 
       FractionBox[
        RowBox[{"a2", " ", "b2", " ", "m2", " ", 
         RowBox[{"(", 
          RowBox[{
           RowBox[{"a2", " ", "m1"}], "-", 
           RowBox[{"a1", " ", "m2"}], "+", 
           RowBox[{"r", " ", "s"}]}], ")"}]}], 
        RowBox[{
         RowBox[{"a1", " ", "a2", " ", 
          RowBox[{"(", 
           RowBox[{"b1", "-", "b2"}], ")"}], " ", "m2"}], "+", 
         RowBox[{"a2", " ", "b2", " ", "r", " ", "s"}]}]]}]},
     {"0", 
      FractionBox[
       RowBox[{
        RowBox[{
         RowBox[{"-", "a1"}], " ", "m2"}], "+", 
        RowBox[{"r", " ", "s"}]}], "a2"], "0"}
    },
    GridBoxAlignment->{
     "Columns" -> {{Center}}, "ColumnsIndexed" -> {}, "Rows" -> {{Baseline}}, 
      "RowsIndexed" -> {}},
    GridBoxSpacings->{"Columns" -> {
        Offset[0.27999999999999997`], {
         Offset[0.7]}, 
        Offset[0.27999999999999997`]}, "ColumnsIndexed" -> {}, "Rows" -> {
        Offset[0.2], {
         Offset[0.4]}, 
        Offset[0.2]}, "RowsIndexed" -> {}}], "\[NoBreak]", ")"}],
  Function[BoxForm`e$, 
   MatrixForm[BoxForm`e$]]]], "Output",
 CellChangeTimes->{{3.829034057716937*^9, 3.8290340729621506`*^9}, 
   3.8291353150283957`*^9, 3.8308502883303146`*^9, 3.830850785186565*^9, 
   3.830953363698588*^9, 3.8309534418571844`*^9, 3.830953541835023*^9, 
   3.830953614695161*^9, 3.8309537180539265`*^9, 3.8309537609875154`*^9, 
   3.830954646674182*^9, 3.830956734869906*^9, 3.8310334023499002`*^9, 
   3.832081670456148*^9, 3.8320820905737348`*^9, 3.832343714067639*^9, 
   3.8323437996299796`*^9, 3.8370966879003224`*^9, 3.837168110338754*^9, 
   3.8371783189451094`*^9, 3.8435479740836024`*^9, 3.843718470239978*^9, 
   3.843726335907875*^9, 3.84500484040486*^9, 3.8617865333644066`*^9, 
   3.8617866555466576`*^9},ExpressionUUID->"53c7814f-c200-498e-94c2-\
f9302ffe9448"]
}, Open  ]],

Cell[TextData[StyleBox["Then we use the Collect function to find the \
coefficients of the characteristic polynomial of each matrix.",
 FontSize->16]], "Text",
 CellChangeTimes->{{3.8284247011868315`*^9, 3.8284247258738976`*^9}, {
  3.851513707298514*^9, 
  3.851513707850058*^9}},ExpressionUUID->"86f45321-ea8d-4517-b965-\
bb059dc7aa3f"],

Cell[BoxData[{
 RowBox[{"ClearAll", "[", 
  RowBox[{"poly1", ",", "poly2", ",", "poly3", ",", "poly4"}], 
  "]"}], "\[IndentingNewLine]", 
 RowBox[{
  RowBox[{"poly1", "=", 
   RowBox[{"-", 
    RowBox[{"Collect", "[", 
     RowBox[{
      RowBox[{"CharacteristicPolynomial", "[", 
       RowBox[{"j1", ",", "\[Lambda]"}], "]"}], ",", "\[Lambda]", ",", 
      "Simplify"}], "]"}]}]}], ";"}], "\[IndentingNewLine]", 
 RowBox[{
  RowBox[{"poly2", "=", 
   RowBox[{"-", 
    RowBox[{"Collect", "[", 
     RowBox[{
      RowBox[{"CharacteristicPolynomial", "[", 
       RowBox[{"j2", ",", "\[Lambda]"}], "]"}], ",", "\[Lambda]", ",", 
      "Simplify"}], "]"}]}]}], ";"}], "\n", 
 RowBox[{
  RowBox[{"poly3", "=", 
   RowBox[{"-", 
    RowBox[{"Collect", "[", 
     RowBox[{
      RowBox[{"CharacteristicPolynomial", "[", 
       RowBox[{"j3", ",", "\[Lambda]"}], "]"}], ",", "\[Lambda]", ",", 
      "Simplify"}], "]"}]}]}], ";"}], "\[IndentingNewLine]", 
 RowBox[{
  RowBox[{"poly4", "=", 
   RowBox[{"-", 
    RowBox[{"Collect", "[", 
     RowBox[{
      RowBox[{"CharacteristicPolynomial", "[", 
       RowBox[{"j4", ",", "\[Lambda]"}], "]"}], ",", "\[Lambda]", ",", 
      "Simplify"}], "]"}]}]}], ";"}]}], "Input",
 CellChangeTimes->{{3.8284194424180355`*^9, 3.8284194771317787`*^9}, {
  3.828419572420093*^9, 3.828419575187415*^9}, {3.828420280076228*^9, 
  3.8284203250106196`*^9}, {3.828421629089116*^9, 3.828421641786174*^9}, {
  3.828421789098013*^9, 3.8284217895930157`*^9}, {3.8284228300085783`*^9, 
  3.8284228513459883`*^9}, {3.8284231336157084`*^9, 3.828423137320569*^9}, {
  3.828423214727312*^9, 3.8284232198794813`*^9}, {3.8284245752619877`*^9, 
  3.8284245761564765`*^9}, {3.828510059359436*^9, 3.8285100689524403`*^9}, {
  3.8290336819210253`*^9, 3.8290336869051857`*^9}, {3.829034832976441*^9, 
  3.8290348507064676`*^9}, {3.829034895745035*^9, 
  3.829034896792288*^9}},ExpressionUUID->"f7f61ba4-013d-4f85-950c-\
3db5b1eddd0b"],

Cell[TextData[StyleBox["Analyzing the first 0,0,0 equilibrium is academic. \
But still, from the first characteristic polynomial, we have:",
 FontSize->16]], "Text",
 CellChangeTimes->{{3.828425268982538*^9, 3.8284252951296396`*^9}, {
   3.8284253504336386`*^9, 3.828425356233989*^9}, {3.8284255597790422`*^9, 
   3.828425561857537*^9}, {3.8285097439337864`*^9, 3.8285097574367275`*^9}, {
   3.8287114908099356`*^9, 3.828711505994461*^9}, {3.8287127257622685`*^9, 
   3.8287127273051395`*^9}, 3.8308505526637797`*^9, {3.8308506742778535`*^9, 
   3.8308506786129417`*^9}},ExpressionUUID->"aaecf8ad-cfc1-47e2-bde2-\
df63d5c34466"],

Cell[CellGroupData[{

Cell[BoxData[
 RowBox[{"Factor", "[", "poly1", "]"}]], "Input",
 CellChangeTimes->{{3.830953899178385*^9, 
  3.8309539046915426`*^9}},ExpressionUUID->"dbb1c619-dc08-4f48-a6e5-\
35427d81d3ce"],

Cell[BoxData[
 RowBox[{
  RowBox[{"-", 
   RowBox[{"(", 
    RowBox[{"r", "-", "\[Lambda]"}], ")"}]}], " ", 
  RowBox[{"(", 
   RowBox[{"m1", "+", "\[Lambda]"}], ")"}], " ", 
  RowBox[{"(", 
   RowBox[{"m2", "+", "\[Lambda]"}], ")"}]}]], "Output",
 CellChangeTimes->{3.8309539056068063`*^9, 3.8309567387919617`*^9, 
  3.8310334076417065`*^9, 3.8320816706622667`*^9, 3.8320820907798405`*^9, 
  3.832343714348821*^9, 3.8323437998330555`*^9, 3.837096688058858*^9, 
  3.8371783190864024`*^9, 3.843547974217604*^9, 3.843718470375037*^9, 
  3.8437263361053457`*^9, 3.845004840573346*^9, 3.861786533498481*^9, 
  3.86178665571722*^9},ExpressionUUID->"d93d5c43-0740-495e-bab5-e0c39149ec13"]
}, Open  ]],

Cell[TextData[StyleBox["This means the first equilibrium is unstable, because \
the first eigenvalue must be positive (if prey appear with no predators, they \
should grow exponentially).",
 FontSize->16]], "Text",
 CellChangeTimes->{{3.828712739121211*^9, 3.8287127513435974`*^9}, {
  3.8308508106127214`*^9, 3.830850837029214*^9}, {3.8309539561914024`*^9, 
  3.830953987550672*^9}, {3.851513719226141*^9, 
  3.8515137208580203`*^9}},ExpressionUUID->"9d241e45-3ef6-48f3-9712-\
5b421ea585ac"],

Cell[TextData[StyleBox["The eigenvalues for the more complicated equilibria \
involve high-order roots that are difficult to interpret, so we try to find \
the Routh-Hurwitz conditions for stability. The coefficients to a \
characteristic polynomial for a 3x3 matrix is of the form r^3 + a1*r^2+a2*r \
+a3 . The conditions for stability are: a1 > 0, a3 > 0, and a1*a2 > a3 (Otto \
and Day 2006).",
 FontSize->16]], "Text",
 CellChangeTimes->{{3.8284209988243856`*^9, 3.828421035518957*^9}, {
   3.8284232388124237`*^9, 3.828423308100524*^9}, {3.8284252304176526`*^9, 
   3.8284252544427295`*^9}, {3.8285099619574366`*^9, 3.828509969620438*^9}, {
   3.8286283848695755`*^9, 3.828628391435857*^9}, {3.8287127092584925`*^9, 
   3.8287127108172483`*^9}, 3.830850307412837*^9, {3.8308515255250235`*^9, 
   3.830851529114921*^9}, {3.8371681509460707`*^9, 3.8371681602893744`*^9}, {
   3.851513731099038*^9, 3.8515137435940256`*^9}, 
   3.851515226514986*^9},ExpressionUUID->"86bc48a2-a7aa-4998-acf3-\
5d00ac88b9cb"],

Cell[TextData[{
 StyleBox["At the second equilibrium: ",
  FontSize->16],
 Cell[BoxData[
  RowBox[{"{", 
   RowBox[{
    RowBox[{"n", "\[Rule]", 
     FractionBox["m1", 
      RowBox[{"a1", " ", "b1"}]]}], ",", 
    RowBox[{"p1", "\[Rule]", 
     FractionBox["r", "a1"]}], ",", 
    RowBox[{"p2", "\[Rule]", "0"}]}], "}"}]],
  CellChangeTimes->{3.830503678364745*^9, 3.8308502736324577`*^9},
  ExpressionUUID->"0c0ab11a-ab89-460d-8658-a7ca51fe9c3d"],
 StyleBox[". This is the Lotka-Volterra equation, and so it fails the \
Routh-Hurwitz critera and has complex eigenvalues for the existing \
populations (n and p1). The p2 eigenvalue is irrelevant.",
  FontSize->16]
}], "Text",
 CellChangeTimes->{{3.828425268982538*^9, 3.8284252951296396`*^9}, {
   3.8284253504336386`*^9, 3.828425356233989*^9}, {3.8284255597790422`*^9, 
   3.828425561857537*^9}, {3.8285097439337864`*^9, 3.8285097574367275`*^9}, {
   3.828510905308247*^9, 3.8285109065308576`*^9}, {3.828712758857188*^9, 
   3.828712764160556*^9}, {3.8308510191925774`*^9, 3.8308510634363146`*^9}, {
   3.8308512075635433`*^9, 3.8308512081365705`*^9}, 3.8309539322948136`*^9, {
   3.8309540028318124`*^9, 
   3.8309540032910395`*^9}},ExpressionUUID->"ff33ac57-3f75-43c6-a6ad-\
b0226d2917ce"],

Cell[CellGroupData[{

Cell[BoxData[{
 RowBox[{
  RowBox[{"ClearAll", "[", 
   RowBox[{"aRH1", ",", "aRH2", ",", "aRH3", ",", " ", "aRH12"}], "]"}], 
  ";"}], "\[IndentingNewLine]", 
 RowBox[{
  RowBox[{"aRH1", "=", 
   RowBox[{"Coefficient", "[", 
    RowBox[{"poly2", ",", "\[Lambda]", ",", "2"}], "]"}]}], 
  ";"}], "\[IndentingNewLine]", 
 RowBox[{
  RowBox[{"aRH2", " ", "=", " ", 
   RowBox[{"Coefficient", "[", 
    RowBox[{"poly2", ",", "\[Lambda]", ",", "1"}], "]"}]}], 
  ";"}], "\[IndentingNewLine]", 
 RowBox[{
  RowBox[{"aRH3", " ", "=", " ", 
   RowBox[{"FullSimplify", "[", 
    RowBox[{"Coefficient", "[", 
     RowBox[{"poly2", ",", "\[Lambda]", ",", "0"}], "]"}], "]"}]}], 
  ";"}], "\[IndentingNewLine]", 
 RowBox[{
  RowBox[{"aRH12", " ", "=", " ", 
   RowBox[{"FullSimplify", "[", 
    RowBox[{"aRH1", "*", "aRH2"}], "]"}]}], ";"}], "\[IndentingNewLine]", 
 RowBox[{
  RowBox[{"FullSimplify", "[", 
   RowBox[{
    RowBox[{"aRH1", " ", ">", "0"}], ",", " ", 
    RowBox[{
     RowBox[{"a1", " ", ">", "0"}], " ", "&&", " ", 
     RowBox[{"a2", ">", "0"}], "&&", 
     RowBox[{"b1", ">", "0"}], "&&", 
     RowBox[{"b2", ">", "0"}], "&&", 
     RowBox[{"m1", ">", "0"}], " ", "&&", 
     RowBox[{"m2", ">", "0"}], " ", "&&", 
     RowBox[{"r", ">", "0"}], "&&", 
     RowBox[{"s", ">", "0"}]}]}], "]"}], " ", 
  RowBox[{"(*", 
   RowBox[{"first", " ", "condition"}], "*)"}]}], "\[IndentingNewLine]", 
 RowBox[{
  RowBox[{"FullSimplify", "[", 
   RowBox[{
    RowBox[{"aRH3", " ", ">", "0"}], ",", " ", 
    RowBox[{
     RowBox[{"a1", " ", ">", "0"}], " ", "&&", " ", 
     RowBox[{"a2", ">", "0"}], "&&", 
     RowBox[{"b1", ">", "0"}], "&&", 
     RowBox[{"b2", ">", "0"}], "&&", 
     RowBox[{"m1", ">", "0"}], " ", "&&", 
     RowBox[{"m2", ">", "0"}], " ", "&&", 
     RowBox[{"r", ">", "0"}], "&&", 
     RowBox[{"s", ">", "0"}]}]}], "]"}], 
  RowBox[{"(*", 
   RowBox[{"second", " ", "condition"}], "*)"}]}], "\[IndentingNewLine]", 
 RowBox[{
  RowBox[{"FullSimplify", "[", 
   RowBox[{
    RowBox[{"aRH12", " ", ">", " ", "aRH3"}], ",", 
    RowBox[{
     RowBox[{"a1", " ", ">", "0"}], " ", "&&", " ", 
     RowBox[{"a2", ">", "0"}], "&&", 
     RowBox[{"b1", ">", "0"}], "&&", 
     RowBox[{"b2", ">", "0"}], "&&", 
     RowBox[{"m1", ">", "0"}], " ", "&&", 
     RowBox[{"m2", ">", "0"}], " ", "&&", 
     RowBox[{"r", ">", "0"}], "&&", 
     RowBox[{"s", ">", " ", "0"}]}]}], "]"}], " ", "\[IndentingNewLine]", 
  RowBox[{"(*", 
   RowBox[{"third", " ", "condition"}], 
   "*)"}]}], "\[IndentingNewLine]", "poly2", "\[IndentingNewLine]", 
 RowBox[{"Eigenvalues", "[", "j2", "]"}]}], "Input",
 CellChangeTimes->{{3.828425299478712*^9, 3.828425344786708*^9}, {
   3.828425556981368*^9, 3.8284256318838067`*^9}, {3.8284257150442047`*^9, 
   3.828425717852727*^9}, {3.8284257525716596`*^9, 3.828425754068654*^9}, {
   3.8284332949085903`*^9, 3.8284332963564024`*^9}, {3.82843336852428*^9, 
   3.828433371387512*^9}, {3.828433794299694*^9, 3.8284337997318487`*^9}, {
   3.8285097342118487`*^9, 3.8285097905987372`*^9}, {3.828509887543627*^9, 
   3.828509921142593*^9}, {3.8285100051609554`*^9, 3.82851001576744*^9}, {
   3.8285101256232195`*^9, 3.828510142126335*^9}, {3.828510919102511*^9, 
   3.8285109356934752`*^9}, {3.8285119195594673`*^9, 3.828511934703372*^9}, {
   3.8286275224975543`*^9, 3.828627523056517*^9}, {3.8287127780531807`*^9, 
   3.8287128320808663`*^9}, {3.828712864506627*^9, 3.828712865315073*^9}, {
   3.8308508489593005`*^9, 3.83085086759334*^9}, {3.830850918502136*^9, 
   3.8308509590684357`*^9}, 3.8308509998570404`*^9, {3.8309536723123655`*^9, 
   3.8309536751158686`*^9}, {3.8309540072229567`*^9, 
   3.8309540286684723`*^9}, {3.830954202900316*^9, 
   3.8309542117764883`*^9}},ExpressionUUID->"edd3a9a3-2da0-4380-b92a-\
afd02bfdc56e"],

Cell[BoxData[
 RowBox[{
  RowBox[{"a1", " ", "m2"}], ">", 
  RowBox[{"r", " ", "s"}]}]], "Output",
 CellChangeTimes->{3.830954032458499*^9, 3.830954243815715*^9, 
  3.830954654669135*^9, 3.8309567411355286`*^9, 3.83103341027034*^9, 
  3.8320816707632227`*^9, 3.8320820908735666`*^9, 3.8323437144540977`*^9, 
  3.832343799949297*^9, 3.837096688159234*^9, 3.8371783191709585`*^9, 
  3.8435479742982874`*^9, 3.8437184704599667`*^9, 3.843726336215053*^9, 
  3.845004840678689*^9, 3.8617865335673013`*^9, 
  3.8617866558231115`*^9},ExpressionUUID->"a956320d-a2c5-41c6-b50e-\
51828deb6733"],

Cell[BoxData[
 RowBox[{
  RowBox[{"a1", " ", "m2"}], ">", 
  RowBox[{"r", " ", "s"}]}]], "Output",
 CellChangeTimes->{3.830954032458499*^9, 3.830954243815715*^9, 
  3.830954654669135*^9, 3.8309567411355286`*^9, 3.83103341027034*^9, 
  3.8320816707632227`*^9, 3.8320820908735666`*^9, 3.8323437144540977`*^9, 
  3.832343799949297*^9, 3.837096688159234*^9, 3.8371783191709585`*^9, 
  3.8435479742982874`*^9, 3.8437184704599667`*^9, 3.843726336215053*^9, 
  3.845004840678689*^9, 3.8617865335673013`*^9, 
  3.8617866558824944`*^9},ExpressionUUID->"a956320d-a2c5-41c6-b50e-\
51828deb6733"],

Cell[BoxData["False"], "Output",
 CellChangeTimes->{3.830954032458499*^9, 3.830954243815715*^9, 
  3.830954654669135*^9, 3.8309567411355286`*^9, 3.83103341027034*^9, 
  3.8320816707632227`*^9, 3.8320820908735666`*^9, 3.8323437144540977`*^9, 
  3.832343799949297*^9, 3.837096688159234*^9, 3.8371783191709585`*^9, 
  3.8435479742982874`*^9, 3.8437184704599667`*^9, 3.843726336215053*^9, 
  3.845004840678689*^9, 3.8617865335673013`*^9, 
  3.8617866558864403`*^9},ExpressionUUID->"a956320d-a2c5-41c6-b50e-\
51828deb6733"],

Cell[BoxData[
 RowBox[{
  RowBox[{"-", 
   FractionBox[
    RowBox[{"m1", " ", "r", " ", 
     RowBox[{"(", 
      RowBox[{
       RowBox[{
        RowBox[{"-", "a1"}], " ", "m2"}], "+", 
       RowBox[{"r", " ", "s"}]}], ")"}]}], "a1"]}], "+", 
  RowBox[{"m1", " ", "r", " ", "\[Lambda]"}], "-", 
  RowBox[{
   RowBox[{"(", 
    RowBox[{
     RowBox[{"-", "m2"}], "+", 
     FractionBox[
      RowBox[{"r", " ", "s"}], "a1"]}], ")"}], " ", 
   SuperscriptBox["\[Lambda]", "2"]}], "+", 
  SuperscriptBox["\[Lambda]", "3"]}]], "Output",
 CellChangeTimes->{3.830954032458499*^9, 3.830954243815715*^9, 
  3.830954654669135*^9, 3.8309567411355286`*^9, 3.83103341027034*^9, 
  3.8320816707632227`*^9, 3.8320820908735666`*^9, 3.8323437144540977`*^9, 
  3.832343799949297*^9, 3.837096688159234*^9, 3.8371783191709585`*^9, 
  3.8435479742982874`*^9, 3.8437184704599667`*^9, 3.843726336215053*^9, 
  3.845004840678689*^9, 3.8617865335673013`*^9, 
  3.861786655889442*^9},ExpressionUUID->"a956320d-a2c5-41c6-b50e-\
51828deb6733"],

Cell[BoxData[
 RowBox[{"{", 
  RowBox[{
   RowBox[{
    RowBox[{"-", "\[ImaginaryI]"}], " ", 
    SqrtBox["m1"], " ", 
    SqrtBox["r"]}], ",", 
   RowBox[{"\[ImaginaryI]", " ", 
    SqrtBox["m1"], " ", 
    SqrtBox["r"]}], ",", 
   RowBox[{
    RowBox[{"-", "m2"}], "+", 
    FractionBox[
     RowBox[{"r", " ", "s"}], "a1"]}]}], "}"}]], "Output",
 CellChangeTimes->{3.830954032458499*^9, 3.830954243815715*^9, 
  3.830954654669135*^9, 3.8309567411355286`*^9, 3.83103341027034*^9, 
  3.8320816707632227`*^9, 3.8320820908735666`*^9, 3.8323437144540977`*^9, 
  3.832343799949297*^9, 3.837096688159234*^9, 3.8371783191709585`*^9, 
  3.8435479742982874`*^9, 3.8437184704599667`*^9, 3.843726336215053*^9, 
  3.845004840678689*^9, 3.8617865335673013`*^9, 
  3.861786655894022*^9},ExpressionUUID->"a956320d-a2c5-41c6-b50e-\
51828deb6733"]
}, Open  ]],

Cell[TextData[{
 StyleBox["The third equilibrium is biologically infeasible ",
  FontSize->16],
 Cell[BoxData[
  RowBox[{"{", 
   RowBox[{
    RowBox[{"n", "\[Rule]", "0"}], ",", 
    RowBox[{"p1", "\[Rule]", 
     FractionBox["m2", "s"]}], ",", 
    RowBox[{"p2", "\[Rule]", 
     RowBox[{"-", 
      FractionBox["m1", "s"]}]}]}], "}"}]],
  CellChangeTimes->{3.830503678364745*^9, 3.8308502736324577`*^9},
  ExpressionUUID->"d7eb2e64-3d3c-4e1a-b743-cb00e667c53e"],
 StyleBox[", and so we do not examine it further.\n\nThe fourth equilibrium \
is the most interesting ",
  FontSize->16],
 Cell[BoxData[
  RowBox[{"{", 
   RowBox[{
    RowBox[{"n", "\[Rule]", 
     FractionBox[
      RowBox[{"m2", " ", 
       RowBox[{"(", 
        RowBox[{
         RowBox[{"a2", " ", "m1"}], "-", 
         RowBox[{"a1", " ", "m2"}], "+", 
         RowBox[{"r", " ", "s"}]}], ")"}]}], 
      RowBox[{
       RowBox[{"a1", " ", "a2", " ", 
        RowBox[{"(", 
         RowBox[{"b1", "-", "b2"}], ")"}], " ", "m2"}], "+", 
       RowBox[{"a2", " ", "b2", " ", "r", " ", "s"}]}]]}], ",", 
    RowBox[{"p1", "\[Rule]", 
     FractionBox["m2", "s"]}], ",", 
    RowBox[{"p2", "\[Rule]", 
     FractionBox[
      RowBox[{
       RowBox[{
        RowBox[{"-", "a1"}], " ", "m2"}], "+", 
       RowBox[{"r", " ", "s"}]}], 
      RowBox[{"a2", " ", "s"}]]}]}], "}"}]],
  CellChangeTimes->{3.830503678364745*^9, 3.8308502736324577`*^9},
  ExpressionUUID->"81109e97-a686-43d4-affb-43ed577eaea8"],
 StyleBox[", since it is where we predict the coexistence of informed and \
uninformed individuals.",
  FontSize->16]
}], "Text",
 CellChangeTimes->{{3.8308510934890127`*^9, 3.830851192437723*^9}, {
  3.830851230465904*^9, 3.830851230743249*^9}, {3.830851517648198*^9, 
  3.830851517715023*^9}},ExpressionUUID->"c1da5c18-8677-459d-9d53-\
96e83d6d9e04"],

Cell[CellGroupData[{

Cell[BoxData[{
 RowBox[{
  RowBox[{"ClearAll", "[", 
   RowBox[{"aRH1", ",", "aRH2", ",", "aRH3", ",", " ", "aRH12"}], "]"}], 
  ";"}], "\[IndentingNewLine]", 
 RowBox[{
  RowBox[{"aRH1", "=", 
   RowBox[{"Coefficient", "[", 
    RowBox[{"poly4", ",", "\[Lambda]", ",", "2"}], "]"}]}], 
  ";"}], "\[IndentingNewLine]", 
 RowBox[{
  RowBox[{"aRH2", " ", "=", " ", 
   RowBox[{"Coefficient", "[", 
    RowBox[{"poly4", ",", "\[Lambda]", ",", "1"}], "]"}]}], 
  ";"}], "\[IndentingNewLine]", 
 RowBox[{
  RowBox[{"aRH3", " ", "=", " ", 
   RowBox[{"FullSimplify", "[", 
    RowBox[{"Coefficient", "[", 
     RowBox[{"poly4", ",", "\[Lambda]", ",", "0"}], "]"}], "]"}]}], 
  ";"}], "\[IndentingNewLine]", 
 RowBox[{
  RowBox[{"aRH12", " ", "=", " ", 
   RowBox[{"FullSimplify", "[", 
    RowBox[{"aRH1", "*", "aRH2"}], "]"}]}], ";"}], "\[IndentingNewLine]", 
 RowBox[{
  RowBox[{"FullSimplify", "[", 
   RowBox[{
    RowBox[{"aRH1", " ", ">", "0"}], ",", " ", 
    RowBox[{
     RowBox[{"a1", " ", ">", "0"}], " ", "&&", " ", 
     RowBox[{"a2", ">", "0"}], "&&", 
     RowBox[{"b1", ">", "0"}], "&&", 
     RowBox[{"b2", ">", "0"}], "&&", 
     RowBox[{"m1", ">", "0"}], " ", "&&", 
     RowBox[{"m2", ">", "0"}], " ", "&&", 
     RowBox[{"r", ">", "0"}], "&&", 
     RowBox[{"s", ">", "0"}]}]}], "]"}], " ", 
  RowBox[{"(*", 
   RowBox[{"first", " ", "condition"}], "*)"}]}], "\[IndentingNewLine]", 
 RowBox[{
  RowBox[{"FullSimplify", "[", 
   RowBox[{
    RowBox[{"aRH3", " ", ">", "0"}], ",", " ", 
    RowBox[{
     RowBox[{"a1", " ", ">", "0"}], " ", "&&", " ", 
     RowBox[{"a2", ">", "0"}], "&&", 
     RowBox[{"b1", ">", "0"}], "&&", 
     RowBox[{"b2", ">", "0"}], "&&", 
     RowBox[{"m1", ">", "0"}], " ", "&&", 
     RowBox[{"m2", ">", "0"}], " ", "&&", 
     RowBox[{"r", ">", "0"}], "&&", 
     RowBox[{"s", ">", "0"}]}]}], "]"}], 
  RowBox[{"(*", 
   RowBox[{"second", " ", "condition"}], "*)"}]}], "\[IndentingNewLine]", 
 RowBox[{
  RowBox[{"FullSimplify", "[", 
   RowBox[{
    RowBox[{"aRH12", " ", ">", " ", "aRH3"}], ",", 
    RowBox[{
     RowBox[{"a1", " ", ">", "0"}], " ", "&&", " ", 
     RowBox[{"a2", ">", "0"}], "&&", 
     RowBox[{"b1", ">", "0"}], "&&", 
     RowBox[{"b2", ">", "0"}], "&&", 
     RowBox[{"m1", ">", "0"}], " ", "&&", 
     RowBox[{"m2", ">", "0"}], " ", "&&", 
     RowBox[{"r", ">", "0"}], "&&", 
     RowBox[{"s", ">", " ", "0"}]}]}], "]"}], " "}]}], "Input",
 CellChangeTimes->{{3.8308513372068596`*^9, 3.830851339763733*^9}, {
  3.8309540678113365`*^9, 3.8309540869249053`*^9}, {3.8309541591282277`*^9, 
  3.8309541594693985`*^9}, {3.830954194101316*^9, 
  3.830954216910615*^9}},ExpressionUUID->"b1877eaa-d378-4ee8-98b3-\
a1f3348ca362"],

Cell[BoxData[
 RowBox[{
  RowBox[{
   RowBox[{"(", 
    RowBox[{
     RowBox[{"a1", " ", "m2"}], "-", 
     RowBox[{"r", " ", "s"}]}], ")"}], " ", 
   RowBox[{"(", 
    RowBox[{
     RowBox[{
      RowBox[{"-", "a2"}], " ", "m1"}], "+", 
     RowBox[{"a1", " ", "m2"}], "-", 
     RowBox[{"r", " ", "s"}]}], ")"}], " ", 
   RowBox[{"(", 
    RowBox[{
     RowBox[{"a1", " ", 
      RowBox[{"(", 
       RowBox[{"b1", "-", "b2"}], ")"}], " ", "m2"}], "+", 
     RowBox[{"b2", " ", "r", " ", "s"}]}], ")"}]}], ">", "0"}]], "Output",
 CellChangeTimes->{3.8308513459234447`*^9, 3.8309540903235717`*^9, 
  3.8309541305019255`*^9, 3.8309541619350195`*^9, 3.8309542479646783`*^9, 
  3.8309546581609554`*^9, 3.830956744170019*^9, 3.831033414956024*^9, 
  3.832081671485779*^9, 3.83208209154924*^9, 3.832343715186119*^9, 
  3.8323438007737923`*^9, 3.837096688774473*^9, 3.837178319809907*^9, 
  3.8435479749255877`*^9, 3.8437184711849823`*^9, 3.8437263368992233`*^9, 
  3.845004841367152*^9, 3.861786534169224*^9, 
  3.8617866564800653`*^9},ExpressionUUID->"6026d128-44ec-486b-a748-\
f6e8dcecec1f"],

Cell[BoxData[
 RowBox[{
  RowBox[{
   RowBox[{"(", 
    RowBox[{
     RowBox[{"a1", " ", "m2"}], "-", 
     RowBox[{"r", " ", "s"}]}], ")"}], " ", 
   RowBox[{"(", 
    RowBox[{
     RowBox[{"a2", " ", "m1"}], "-", 
     RowBox[{"a1", " ", "m2"}], "+", 
     RowBox[{"r", " ", "s"}]}], ")"}]}], "<", "0"}]], "Output",
 CellChangeTimes->{3.8308513459234447`*^9, 3.8309540903235717`*^9, 
  3.8309541305019255`*^9, 3.8309541619350195`*^9, 3.8309542479646783`*^9, 
  3.8309546581609554`*^9, 3.830956744170019*^9, 3.831033414956024*^9, 
  3.832081671485779*^9, 3.83208209154924*^9, 3.832343715186119*^9, 
  3.8323438007737923`*^9, 3.837096688774473*^9, 3.837178319809907*^9, 
  3.8435479749255877`*^9, 3.8437184711849823`*^9, 3.8437263368992233`*^9, 
  3.845004841367152*^9, 3.861786534169224*^9, 
  3.861786656583791*^9},ExpressionUUID->"6026d128-44ec-486b-a748-\
f6e8dcecec1f"],

Cell[BoxData[
 RowBox[{
  RowBox[{
   RowBox[{"(", 
    RowBox[{
     RowBox[{"a1", " ", "m2"}], "-", 
     RowBox[{"r", " ", "s"}]}], ")"}], " ", 
   RowBox[{"(", 
    RowBox[{
     RowBox[{"a2", " ", "m1"}], "-", 
     RowBox[{"a1", " ", "m2"}], "+", 
     RowBox[{"r", " ", "s"}]}], ")"}], " ", 
   SuperscriptBox[
    RowBox[{"(", 
     RowBox[{
      RowBox[{"a1", " ", 
       RowBox[{"(", 
        RowBox[{"b1", "-", "b2"}], ")"}], " ", "m2"}], "+", 
      RowBox[{"b2", " ", "r", " ", "s"}]}], ")"}], "2"], " ", 
   RowBox[{"(", 
    RowBox[{
     RowBox[{
      SuperscriptBox["a1", "2"], " ", 
      RowBox[{"(", 
       RowBox[{"b1", "-", "b2"}], ")"}], " ", "m2", " ", 
      RowBox[{"(", 
       RowBox[{
        RowBox[{"a1", " ", "b2", " ", "m2"}], "-", 
        RowBox[{"a2", " ", 
         RowBox[{"(", 
          RowBox[{
           RowBox[{
            RowBox[{"-", "b1"}], " ", "m2"}], "+", 
           RowBox[{"b2", " ", 
            RowBox[{"(", 
             RowBox[{"m1", "+", "m2"}], ")"}]}]}], ")"}]}]}], ")"}]}], "+", 
     RowBox[{"a1", " ", "b2", " ", 
      RowBox[{"(", 
       RowBox[{
        RowBox[{"a1", " ", "m2", " ", 
         RowBox[{"(", 
          RowBox[{
           RowBox[{"b1", " ", 
            RowBox[{"(", 
             RowBox[{"m2", "-", "r"}], ")"}]}], "+", 
           RowBox[{"2", " ", "b2", " ", "r"}]}], ")"}]}], "-", 
        RowBox[{"a2", " ", 
         RowBox[{"(", 
          RowBox[{
           RowBox[{
            RowBox[{"-", "2"}], " ", "b1", " ", "m2", " ", "r"}], "+", 
           RowBox[{"b2", " ", 
            RowBox[{"(", 
             RowBox[{
              RowBox[{"2", " ", "m2", " ", "r"}], "+", 
              RowBox[{"m1", " ", 
               RowBox[{"(", 
                RowBox[{"m2", "+", "r"}], ")"}]}]}], ")"}]}]}], ")"}]}]}], 
       ")"}], " ", "s"}], "+", 
     RowBox[{"b2", " ", "r", " ", 
      RowBox[{"(", 
       RowBox[{
        RowBox[{"a2", " ", "b2", " ", 
         RowBox[{"(", 
          RowBox[{"m1", "+", "r"}], ")"}]}], "-", 
        RowBox[{"a1", " ", 
         RowBox[{"(", 
          RowBox[{
           RowBox[{"b1", " ", "m2"}], "+", 
           RowBox[{"b2", " ", "r"}]}], ")"}]}]}], ")"}], " ", 
      SuperscriptBox["s", "2"]}]}], ")"}]}], ">", "0"}]], "Output",
 CellChangeTimes->{3.8308513459234447`*^9, 3.8309540903235717`*^9, 
  3.8309541305019255`*^9, 3.8309541619350195`*^9, 3.8309542479646783`*^9, 
  3.8309546581609554`*^9, 3.830956744170019*^9, 3.831033414956024*^9, 
  3.832081671485779*^9, 3.83208209154924*^9, 3.832343715186119*^9, 
  3.8323438007737923`*^9, 3.837096688774473*^9, 3.837178319809907*^9, 
  3.8435479749255877`*^9, 3.8437184711849823`*^9, 3.8437263368992233`*^9, 
  3.845004841367152*^9, 3.861786534169224*^9, 
  3.861786657772646*^9},ExpressionUUID->"6026d128-44ec-486b-a748-\
f6e8dcecec1f"]
}, Open  ]],

Cell[TextData[StyleBox["Above, the first two conditions are interpretable \
because p2 > 0 at equilibrium requires that r*s > m1*m2 (above). The first \
parenthetical for *all* of the conditions is negative (a1*m2-r*s). In the \
first condition, the second parenthetical is also negative, because a1*m2-r*s \
must be negative, and -a2*m1 must be too because all parameters are positive. \
The third parenthetical of the first condition must be positive because if we \
define an \[OpenCurlyDoubleQuote]innovation\[CloseCurlyDoubleQuote] that \
spreads via social learning as advantageous (at least in the context of a \
particular aspect of foraging), and make the further assumption that it does \
not have negative impacts on other aspects of foraging, b2 >= b1. This means \
the first component and second component of the third parenthetical are both \
positive. Hence, the first condition is met because (-)(-)(+) is positive. \
The second condition is also met, because the second parenthetical is \
positive: r*s - a1* m2 is positive if a biologically feasible equilibrium \
exists, and a2*m1 must also be positive. (-)(+) is negative, fulfilling the \
condition. \n\nThe third condition is more difficult to get at. It begins \
(-)(+), as the first two terms are the same as the second condition. The \
third must be positive, so (-)(+)(+). The fourth, however, could be positive \
or negative depending on whether b2*(m1+m2) is greater than or less than \
m2*b1, and whether |a2| times that quantity is greater than a1*b2*m2. We don\
\[CloseCurlyQuote]t have additional information to help us constrain these \
conditions further. The signs of the remaining parentheticals are similarly \
difficult to determine without making additional assumptions, which we make \
below.",
 FontSize->16]], "Text",
 CellChangeTimes->{{3.831007024252041*^9, 3.8310070328705416`*^9}, {
   3.831007084979503*^9, 3.831007815126129*^9}, 3.831007846393983*^9, {
   3.8310079371387215`*^9, 3.8310079893404894`*^9}, {3.8310080376843634`*^9, 
   3.8310080580436673`*^9}, {3.8310081341580973`*^9, 3.831008147582532*^9}, {
   3.851513771670749*^9, 
   3.8515137933540335`*^9}},ExpressionUUID->"cf1771fc-cac9-43f6-a0d2-\
7875cb0a407e"],

Cell[CellGroupData[{

Cell["\<\

Simplifying assumptions about relationships between parameters\
\>", "Subtitle",
 CellChangeTimes->{{3.828625181726915*^9, 3.8286252203810606`*^9}, 
   3.8308513066738853`*^9},ExpressionUUID->"52f259a6-636f-4768-9d26-\
6cea4ed72637"],

Cell[TextData[StyleBox["To gain a better grasp of the stability criteria, we \
focus on simplified versions of the model. We assume that only one pair of \
parameters that control behaviors of innovative vs. naive individuals differs \
(i.e. for foraging efficiency a1 < a2, for conversion efficiency b1 < b2, for \
mortality m1 > m2), while the others are equal (so that if we assume b1 < b2, \
then a1 = a2 and m1 = m2). ",
 FontSize->16]], "Text",
 CellChangeTimes->{{3.830852349936515*^9, 3.830852466000693*^9}, 
   3.8310069344851027`*^9, {3.8310081571453*^9, 3.831008361469082*^9}, {
   3.831013800728319*^9, 3.831013802338334*^9}, {3.851513838187036*^9, 
   3.851513868561908*^9}},ExpressionUUID->"d8bbbec6-8b11-44b1-8a55-\
0545766973dd"],

Cell[CellGroupData[{

Cell["Innovations in conversion efficiency", "Subsection",
 CellChangeTimes->{{3.831008929657293*^9, 
  3.831008939150861*^9}},ExpressionUUID->"befbfbd0-659c-4c23-a121-\
c9c3c8e7d249"],

Cell[TextData[StyleBox["First, we examine the case where b1 < b2 and a1 = a2 \
and m1 = m2. This represents unequal conversion efficiency of a harvested \
resource. This could occur due to improvements in handling prey, for example \
a more thorough way of harvesting marrow from bone or extracting meat from \
nuts, or directly apportioning some otherwise unused part of the prey to \
offspring. Below are the Routh-Hurwitz criteria:",
 FontSize->16]], "Text",
 CellChangeTimes->{{3.8310069859007206`*^9, 3.831007017636305*^9}, {
  3.8310083701821685`*^9, 3.8310084592650747`*^9}, {3.8515138775220366`*^9, 
  3.8515139201139913`*^9}},ExpressionUUID->"f4dd1907-985b-4882-9599-\
463b23998434"],

Cell[CellGroupData[{

Cell[BoxData[
 RowBox[{
  RowBox[{"(*", 
   RowBox[{"unequal", " ", "conversion"}], "*)"}], "\[IndentingNewLine]", 
  RowBox[{
   RowBox[{"FullSimplify", "[", 
    RowBox[{
     RowBox[{"aRH1", " ", ">", "0"}], ",", " ", 
     RowBox[{
      RowBox[{"a1", " ", ">", "0"}], " ", "&&", " ", 
      RowBox[{"a2", ">", "0"}], "&&", 
      RowBox[{"b1", ">", "0"}], "&&", 
      RowBox[{"b2", ">", "0"}], "&&", 
      RowBox[{"m1", ">", "0"}], " ", "&&", 
      RowBox[{"m2", ">", "0"}], " ", "&&", 
      RowBox[{"r", ">", "0"}], "&&", 
      RowBox[{"s", ">", "0"}], "&&", " ", 
      RowBox[{"a1", " ", "\[Equal]", " ", "a2"}], " ", "&&", " ", 
      RowBox[{"m1", " ", "\[Equal]", " ", "m2"}]}]}], "]"}], " ", 
   RowBox[{"(*", 
    RowBox[{"first", " ", "condition"}], "*)"}], "\[IndentingNewLine]", 
   RowBox[{"FullSimplify", "[", 
    RowBox[{
     RowBox[{"aRH3", " ", ">", "0"}], ",", " ", 
     RowBox[{
      RowBox[{"a1", " ", ">", "0"}], " ", "&&", " ", 
      RowBox[{"a2", ">", "0"}], "&&", 
      RowBox[{"b1", ">", "0"}], "&&", 
      RowBox[{"b2", ">", "0"}], "&&", 
      RowBox[{"m1", ">", "0"}], " ", "&&", 
      RowBox[{"m2", ">", "0"}], " ", "&&", 
      RowBox[{"r", ">", "0"}], "&&", 
      RowBox[{"s", ">", "0"}], "&&", " ", 
      RowBox[{"a1", " ", "\[Equal]", " ", "a2"}], " ", "&&", " ", 
      RowBox[{"m1", " ", "\[Equal]", " ", "m2"}]}]}], "]"}], 
   RowBox[{"(*", 
    RowBox[{"second", " ", "condition"}], "*)"}], "\[IndentingNewLine]", 
   RowBox[{"FullSimplify", "[", 
    RowBox[{
     RowBox[{"aRH12", " ", ">", " ", "aRH3"}], ",", 
     RowBox[{
      RowBox[{"a1", " ", ">", "0"}], " ", "&&", " ", 
      RowBox[{"a2", ">", "0"}], "&&", 
      RowBox[{"b1", ">", "0"}], "&&", 
      RowBox[{"b2", ">", "0"}], "&&", 
      RowBox[{"m1", ">", "0"}], " ", "&&", 
      RowBox[{"m2", ">", "0"}], " ", "&&", 
      RowBox[{"r", ">", "0"}], "&&", 
      RowBox[{"s", ">", " ", "0"}], " ", "&&", " ", 
      RowBox[{"a1", " ", "\[Equal]", " ", "a2"}], " ", "&&", " ", 
      RowBox[{"m1", " ", "\[Equal]", " ", "m2"}]}]}], "]"}], " ", 
   RowBox[{"(*", 
    RowBox[{"third", " ", "condition"}], "*)"}], "\[IndentingNewLine]", 
   "\[IndentingNewLine]"}]}]], "Input",
 CellChangeTimes->{{3.8309532595899925`*^9, 3.8309533258665276`*^9}, {
   3.8309540962215347`*^9, 3.830954105790676*^9}, {3.830954295920624*^9, 
   3.8309543223153505`*^9}, {3.8309545889516125`*^9, 
   3.8309546239183617`*^9}, {3.831008400092568*^9, 3.831008400632333*^9}, {
   3.851513898861934*^9, 3.851513901708037*^9}, 3.8515139340121927`*^9, 
   3.863848597210901*^9},
 ExpressionUUID -> "ccc1f54f-e348-4897-a58a-81566b17238f"],

Cell[BoxData[
 RowBox[{
  RowBox[{
   RowBox[{"(", 
    RowBox[{
     RowBox[{"a2", " ", "m2"}], "-", 
     RowBox[{"r", " ", "s"}]}], ")"}], " ", 
   RowBox[{"(", 
    RowBox[{
     RowBox[{"a2", " ", 
      RowBox[{"(", 
       RowBox[{"b1", "-", "b2"}], ")"}], " ", "m2"}], "+", 
     RowBox[{"b2", " ", "r", " ", "s"}]}], ")"}]}], "<", "0"}]], "Output",
 CellChangeTimes->{3.830954261721924*^9, 3.8309546279183702`*^9, 
  3.830954679983776*^9, 3.830956747944666*^9, 3.8310334206274786`*^9, 
  3.8320816731958494`*^9, 3.832082093355333*^9, 3.8323437169079027`*^9, 
  3.8323438027907867`*^9, 3.837096690467148*^9, 3.837178321556717*^9, 
  3.8435479766939754`*^9, 3.8437184729100056`*^9, 3.843726338645759*^9, 
  3.8450048431910753`*^9, 3.861786535937775*^9, 
  3.861786658283826*^9},ExpressionUUID->"a57888da-6c0e-42cc-8430-\
45914517ad63"],

Cell[BoxData[
 RowBox[{
  StyleBox[
   RowBox[{"FullSimplify", "::", "cas"}], "MessageName"], ":", 
  " ", "\<\"Warning: Contradictory assumption(s) \[NoBreak]\\!\\(\\(\\(a1 > 0\
\\)\\) && \\(\\(\\(\\(-a2\\)\\) > 0\\)\\) && \\(\\(b1 > 0\\)\\) && \\(\\(b2 > \
0\\)\\) && \\(\\(m1 > 0\\)\\) && \\(\\(m2 > 0\\)\\) && \\(\\(r > 0\\)\\) && \
\\(\\(s > 0\\)\\) && \\(\\(a1 \[Equal] a2\\)\\) && \\(\\(m1 \[Equal] m2\\)\\)\
\\)\[NoBreak] encountered. \\!\\(\\*ButtonBox[\\\"\[RightSkeleton]\\\", \
ButtonStyle->\\\"Link\\\", ButtonFrame->None, \
ButtonData:>\\\"paclet:ref/message/General/cas\\\", ButtonNote -> \
\\\"FullSimplify::cas\\\"]\\)\"\>"}]], "Message", "MSG",
 CellChangeTimes->{3.861786535996784*^9, 3.861786658287817*^9},
 ExpressionUUID -> "d1423cc1-38be-4839-8b40-c3577bbf3bda"],

Cell[BoxData["True"], "Output",
 CellChangeTimes->{3.830954261721924*^9, 3.8309546279183702`*^9, 
  3.830954679983776*^9, 3.830956747944666*^9, 3.8310334206274786`*^9, 
  3.8320816731958494`*^9, 3.832082093355333*^9, 3.8323437169079027`*^9, 
  3.8323438027907867`*^9, 3.837096690467148*^9, 3.837178321556717*^9, 
  3.8435479766939754`*^9, 3.8437184729100056`*^9, 3.843726338645759*^9, 
  3.8450048431910753`*^9, 3.861786535937775*^9, 
  3.861786658291808*^9},ExpressionUUID->"a57888da-6c0e-42cc-8430-\
45914517ad63"],

Cell[BoxData[
 RowBox[{
  RowBox[{
   RowBox[{"(", 
    RowBox[{"b1", "-", "b2"}], ")"}], " ", 
   RowBox[{"(", 
    RowBox[{
     RowBox[{"a2", " ", "m2"}], "-", 
     RowBox[{"r", " ", "s"}]}], ")"}], " ", 
   SuperscriptBox[
    RowBox[{"(", 
     RowBox[{
      RowBox[{"a2", " ", 
       RowBox[{"(", 
        RowBox[{"b1", "-", "b2"}], ")"}], " ", "m2"}], "+", 
      RowBox[{"b2", " ", "r", " ", "s"}]}], ")"}], "2"], " ", 
   RowBox[{"(", 
    RowBox[{
     RowBox[{
      SuperscriptBox["a2", "2"], " ", 
      RowBox[{"(", 
       RowBox[{"b1", "-", "b2"}], ")"}], " ", "m2"}], "+", 
     RowBox[{"a2", " ", "b2", " ", 
      RowBox[{"(", 
       RowBox[{"m2", "+", "r"}], ")"}], " ", "s"}], "-", 
     RowBox[{"b2", " ", "r", " ", 
      SuperscriptBox["s", "2"]}]}], ")"}]}], ">", "0"}]], "Output",
 CellChangeTimes->{3.830954261721924*^9, 3.8309546279183702`*^9, 
  3.830954679983776*^9, 3.830956747944666*^9, 3.8310334206274786`*^9, 
  3.8320816731958494`*^9, 3.832082093355333*^9, 3.8323437169079027`*^9, 
  3.8323438027907867`*^9, 3.837096690467148*^9, 3.837178321556717*^9, 
  3.8435479766939754`*^9, 3.8437184729100056`*^9, 3.843726338645759*^9, 
  3.8450048431910753`*^9, 3.861786535937775*^9, 
  3.8617866589714174`*^9},ExpressionUUID->"a57888da-6c0e-42cc-8430-\
45914517ad63"]
}, Open  ]],

Cell[TextData[StyleBox["As above, the first two conditions must be true at \
biologically feasible equilibrium. \n\nIn the third condition, the first and \
second parentheticals are both negative. Regardless of whether the expression \
within the third parenthetical is positive or negative, the expression is \
squared, and so positive: we have (-)(-)(+)(?) Thus, the last parenthetical \
of the third condition must be positive for the condition to be met. This is \
only true when the inequalities below are true:",
 FontSize->16]], "Text",
 CellChangeTimes->{{3.8309568493070183`*^9, 3.8309569178118343`*^9}, {
   3.830957077566061*^9, 3.830957106482685*^9}, 3.830957177597644*^9, {
   3.830957335959913*^9, 3.830957356858903*^9}, {3.8310084974071417`*^9, 
   3.83100862298103*^9}, {3.8310359490109158`*^9, 3.8310360545713806`*^9}, {
   3.851514135155026*^9, 
   3.8515141502654905`*^9}},ExpressionUUID->"119d9177-2787-4eb7-9fe8-\
b345db34be7f"],

Cell[CellGroupData[{

Cell[BoxData[{
 RowBox[{"Reduce", "[", 
  RowBox[{
   RowBox[{
    RowBox[{
     RowBox[{
      RowBox[{
       SuperscriptBox["a2", "2"], " ", 
       RowBox[{"(", 
        RowBox[{"b1", "-", "b2"}], ")"}], " ", "m2"}], "+", 
      RowBox[{"a2", " ", "b2", " ", 
       RowBox[{"(", 
        RowBox[{"m2", "+", "r"}], ")"}], " ", "s"}], "-", 
      RowBox[{"b2", " ", "r", " ", 
       SuperscriptBox["s", "2"]}]}], ">", "0"}], "&&", 
    RowBox[{"a2", ">", "0"}], "&&", 
    RowBox[{"b1", ">", "0"}], "&&", 
    RowBox[{"b2", ">", "0"}], "&&", 
    RowBox[{"m2", ">", "0"}], "&&", 
    RowBox[{"r", ">", "0"}], " ", "&&", " ", 
    RowBox[{
     RowBox[{"r", "*", "s"}], " ", ">", " ", 
     RowBox[{"a2", "*", "m2"}]}]}], " ", ",", "s"}], 
  "]"}], "\[IndentingNewLine]", 
 RowBox[{"Reduce", "[", 
  RowBox[{
   RowBox[{
    RowBox[{
     RowBox[{
      RowBox[{
       SuperscriptBox["a2", "2"], " ", 
       RowBox[{"(", 
        RowBox[{"b1", "-", "b2"}], ")"}], " ", "m2"}], "+", 
      RowBox[{"a2", " ", "b2", " ", 
       RowBox[{"(", 
        RowBox[{"m2", "+", "r"}], ")"}], " ", "s"}], "-", 
      RowBox[{"b2", " ", "r", " ", 
       SuperscriptBox["s", "2"]}]}], ">", "0"}], "&&", 
    RowBox[{"a2", ">", "0"}], "&&", 
    RowBox[{"b1", ">", "0"}], "&&", 
    RowBox[{"b2", ">", "0"}], "&&", 
    RowBox[{"m2", ">", "0"}], "&&", 
    RowBox[{"r", ">", "0"}], " ", "&&", " ", 
    RowBox[{
     RowBox[{"r", "*", "s"}], " ", ">", " ", 
     RowBox[{"a2", "*", "m2"}]}]}], " ", ",", "b2"}], "]"}]}], "Input",
 CellChangeTimes->{{3.830957015761885*^9, 3.830957039213997*^9}, {
  3.8309571345779104`*^9, 3.8309571379624825`*^9}, {3.8309573321542206`*^9, 
  3.8309573334502*^9}, {3.831008673785997*^9, 3.831008683063552*^9}, {
  3.831033271834574*^9, 3.831033317660669*^9}, {3.831033361314608*^9, 
  3.831033376514737*^9}, {3.8310334606755276`*^9, 3.8310335358961353`*^9}, {
  3.831033576604869*^9, 3.831033605984888*^9}, {3.8450051912057047`*^9, 
  3.845005196975893*^9}},ExpressionUUID->"dcc6f9fe-1f9f-4b0c-b67a-\
8427106c1930"],

Cell[BoxData[
 RowBox[{
  RowBox[{"r", ">", "0"}], "&&", 
  RowBox[{"m2", ">", "0"}], "&&", 
  RowBox[{"b2", ">", "0"}], "&&", 
  RowBox[{"b1", ">", "0"}], "&&", 
  RowBox[{"a2", ">", "0"}], "&&", 
  RowBox[{
   FractionBox[
    RowBox[{"a2", " ", "m2"}], "r"], "<", "s", "<", 
   RowBox[{
    FractionBox[
     RowBox[{
      RowBox[{"a2", " ", "m2"}], "+", 
      RowBox[{"a2", " ", "r"}]}], 
     RowBox[{"2", " ", "r"}]], "+", 
    RowBox[{
     FractionBox["1", "2"], " ", 
     SqrtBox[
      FractionBox[
       RowBox[{
        RowBox[{
         SuperscriptBox["a2", "2"], " ", "b2", " ", 
         SuperscriptBox["m2", "2"]}], "+", 
        RowBox[{"4", " ", 
         SuperscriptBox["a2", "2"], " ", "b1", " ", "m2", " ", "r"}], "-", 
        RowBox[{"2", " ", 
         SuperscriptBox["a2", "2"], " ", "b2", " ", "m2", " ", "r"}], "+", 
        RowBox[{
         SuperscriptBox["a2", "2"], " ", "b2", " ", 
         SuperscriptBox["r", "2"]}]}], 
       RowBox[{"b2", " ", 
        SuperscriptBox["r", "2"]}]]]}]}]}]}]], "Output",
 CellChangeTimes->{
  3.830957040003703*^9, 3.8309571401399856`*^9, 3.8310086847558613`*^9, {
   3.8310332736200347`*^9, 3.8310333188523836`*^9}, {3.831033361859525*^9, 
   3.831033377893901*^9}, 3.8310334252601223`*^9, 3.8310334620702324`*^9, {
   3.8310335210716953`*^9, 3.831033536801593*^9}, {3.8310335830201755`*^9, 
   3.831033606932248*^9}, 3.832081674196637*^9, 3.8320820943725853`*^9, 
   3.8323437178820047`*^9, 3.832343804622072*^9, 3.8370966913083057`*^9, 
   3.837178322419506*^9, 3.8435479776029625`*^9, 3.8437184737602243`*^9, 
   3.843726339652155*^9, 3.8450048440895615`*^9, 3.8450051996779785`*^9, 
   3.8450052327195287`*^9, 3.861786536795744*^9, 
   3.8617866590385265`*^9},ExpressionUUID->"0bdcf6ec-eca6-4c47-a256-\
fd8088359438"],

Cell[BoxData[
 RowBox[{
  RowBox[{"s", ">", "0"}], "&&", 
  RowBox[{"(", 
   RowBox[{
    RowBox[{"(", 
     RowBox[{
      RowBox[{"0", "<", "a2", "<", "s"}], "&&", 
      RowBox[{"r", ">", "0"}], "&&", 
      RowBox[{"0", "<", "m2", "<", 
       FractionBox[
        RowBox[{"r", " ", "s"}], "a2"]}], "&&", 
      RowBox[{"b1", ">", "0"}], "&&", 
      RowBox[{"0", "<", "b2", "<", 
       FractionBox[
        RowBox[{
         SuperscriptBox["a2", "2"], " ", "b1", " ", "m2"}], 
        RowBox[{
         RowBox[{
          SuperscriptBox["a2", "2"], " ", "m2"}], "-", 
         RowBox[{"a2", " ", "m2", " ", "s"}], "-", 
         RowBox[{"a2", " ", "r", " ", "s"}], "+", 
         RowBox[{"r", " ", 
          SuperscriptBox["s", "2"]}]}]]}]}], ")"}], "||", 
    RowBox[{"(", 
     RowBox[{
      RowBox[{"a2", "\[GreaterEqual]", "s"}], "&&", 
      RowBox[{"r", ">", "0"}], "&&", 
      RowBox[{"0", "<", "m2", "<", 
       FractionBox[
        RowBox[{"r", " ", "s"}], "a2"]}], "&&", 
      RowBox[{"b1", ">", "0"}], "&&", 
      RowBox[{"b2", ">", "0"}]}], ")"}]}], ")"}]}]], "Output",
 CellChangeTimes->{
  3.830957040003703*^9, 3.8309571401399856`*^9, 3.8310086847558613`*^9, {
   3.8310332736200347`*^9, 3.8310333188523836`*^9}, {3.831033361859525*^9, 
   3.831033377893901*^9}, 3.8310334252601223`*^9, 3.8310334620702324`*^9, {
   3.8310335210716953`*^9, 3.831033536801593*^9}, {3.8310335830201755`*^9, 
   3.831033606932248*^9}, 3.832081674196637*^9, 3.8320820943725853`*^9, 
   3.8323437178820047`*^9, 3.832343804622072*^9, 3.8370966913083057`*^9, 
   3.837178322419506*^9, 3.8435479776029625`*^9, 3.8437184737602243`*^9, 
   3.843726339652155*^9, 3.8450048440895615`*^9, 3.8450051996779785`*^9, 
   3.8450052327195287`*^9, 3.861786536795744*^9, 
   3.861786659079502*^9},ExpressionUUID->"0bdcf6ec-eca6-4c47-a256-\
fd8088359438"]
}, Open  ]],

Cell[TextData[{
 StyleBox["We can see that one of the conditions for stability when a \
biologically feasible equilibrium exists is that ",
  FontSize->16],
 Cell[BoxData[
  RowBox[{
   FractionBox[
    RowBox[{"a2", " ", "m2"}], "r"], "<", "s", "<", 
   RowBox[{
    FractionBox[
     RowBox[{
      RowBox[{"a2", " ", "m2"}], "+", 
      RowBox[{"a2", " ", "r"}]}], 
     RowBox[{"2", " ", "r"}]], "+", 
    RowBox[{
     FractionBox["1", "2"], " ", 
     SqrtBox[
      FractionBox[
       RowBox[{
        RowBox[{
         SuperscriptBox["a2", "2"], " ", "b2", " ", 
         SuperscriptBox["m2", "2"]}], "+", 
        RowBox[{"4", " ", 
         SuperscriptBox["a2", "2"], " ", "b1", " ", "m2", " ", "r"}], "-", 
        RowBox[{"2", " ", 
         SuperscriptBox["a2", "2"], " ", "b2", " ", "m2", " ", "r"}], "+", 
        RowBox[{
         SuperscriptBox["a2", "2"], " ", "b2", " ", 
         SuperscriptBox["r", "2"]}]}], 
       RowBox[{"b2", " ", 
        SuperscriptBox["r", "2"]}]]]}]}]}]],
  CellChangeTimes->{3.830957040003703*^9, 3.8309571401399856`*^9, 
   3.8310086847558613`*^9},ExpressionUUID->
  "955ec2fc-2b94-4ef1-8de7-c0528429bcab"],
 StyleBox[", so stability depends critically upon the rate of social learning \
in the population when an innovation affects only conversion efficiency of a \
resource. This condition can also framed in terms of the value of b2, a and \
s; if a > s, then it is only required that 0 < b1 < b2 for stability; if a < \
s, then stability requires b2 < ",
  FontSize->16],
 Cell[BoxData[
  FractionBox[
   RowBox[{
    SuperscriptBox["a2", "2"], " ", "b1", " ", "m2"}], 
   RowBox[{
    RowBox[{
     SuperscriptBox["a2", "2"], " ", "m2"}], "-", 
    RowBox[{"a2", " ", "m2", " ", "s"}], "-", 
    RowBox[{"a2", " ", "r", " ", "s"}], "+", 
    RowBox[{"r", " ", 
     SuperscriptBox["s", "2"]}]}]]],
  CellChangeTimes->{
   3.830957040003703*^9, 3.8309571401399856`*^9, 3.8310086847558613`*^9, {
    3.8310332736200347`*^9, 3.8310333188523836`*^9}, {3.831033361859525*^9, 
    3.831033377893901*^9}, 3.8310334252601223`*^9, 3.8310334620702324`*^9, {
    3.8310335210716953`*^9, 3.831033536801593*^9}, {3.8310335830201755`*^9, 
    3.831033606932248*^9}, 3.832081674196637*^9, 3.8320820943725853`*^9, 
    3.8323437178820047`*^9, 3.832343804622072*^9, 3.8370966913083057`*^9, 
    3.837178322419506*^9, 3.8435479776029625`*^9, 3.8437184737602243`*^9, 
    3.843726339652155*^9, 3.8450048440895615`*^9, 3.8450051996779785`*^9, 
    3.8450052327556195`*^9},ExpressionUUID->
  "23ff91b3-3ad9-4c9f-a4d7-484204b5abf8"],
 StyleBox[". \n",
  FontSize->16]
}], "Text",
 CellChangeTimes->{{3.831008647006366*^9, 3.831008649646549*^9}, {
   3.8310086962440567`*^9, 3.8310088205283995`*^9}, {3.8310088673255587`*^9, 
   3.831008885550801*^9}, 3.831008958968368*^9, {3.845005341186095*^9, 
   3.845005564908794*^9}, {3.8515141825469823`*^9, 
   3.8515141862529373`*^9}},ExpressionUUID->"399d3923-fb8f-46c8-b73f-\
3aea595fb62b"]
}, Open  ]],

Cell[CellGroupData[{

Cell["Innovations in attack rate", "Subsection",
 CellChangeTimes->{{3.831008952343012*^9, 
  3.831008956937908*^9}},ExpressionUUID->"9819c757-64f7-41ac-816b-\
5086a736e358"],

Cell[TextData[StyleBox["Next we considered an innovation that allows \
predators to more readily attack prey. Examples of this might include \
learning a searching behavior that leads to higher encounter rates with prey \
or a pursuit technique that more often results in a successful hunt. ",
 FontSize->16]], "Text",
 CellChangeTimes->{{3.831008988534028*^9, 3.831008993154196*^9}, {
  3.831009543291032*^9, 3.8310096914276695`*^9}, {3.8310097498854256`*^9, 
  3.8310097982739573`*^9}, {3.831009840282106*^9, 
  3.831009875004285*^9}},ExpressionUUID->"47c3ae96-126e-4652-85fa-\
16ea424d368f"],

Cell[CellGroupData[{

Cell[BoxData[{
 RowBox[{
  RowBox[{"FullSimplify", "[", 
   RowBox[{
    RowBox[{"aRH1", " ", ">", " ", "0"}], ",", 
    RowBox[{
     RowBox[{"a1", " ", ">", "0"}], " ", "&&", " ", 
     RowBox[{"a2", ">", "0"}], "&&", 
     RowBox[{"b1", ">", "0"}], "&&", 
     RowBox[{"b2", ">", "0"}], "&&", 
     RowBox[{"m1", ">", "0"}], " ", "&&", 
     RowBox[{"m2", ">", "0"}], " ", "&&", 
     RowBox[{"r", ">", "0"}], "&&", 
     RowBox[{"s", ">", " ", "0"}], " ", "&&", " ", 
     RowBox[{"b1", " ", "\[Equal]", " ", "b2"}], " ", "&&", " ", 
     RowBox[{"m1", " ", "\[Equal]", " ", "m2"}], "&&", 
     RowBox[{
      RowBox[{"r", "*", "s"}], " ", ">", " ", 
      RowBox[{"a1", "*", "m2"}]}], "&&", " ", 
     RowBox[{"a2", " ", ">", " ", "a1"}]}]}], "]"}], 
  " "}], "\[IndentingNewLine]", 
 RowBox[{
  RowBox[{"FullSimplify", "[", 
   RowBox[{
    RowBox[{"aRH3", ">", " ", "0"}], ",", 
    RowBox[{
     RowBox[{"a1", " ", ">", "0"}], " ", "&&", " ", 
     RowBox[{"a2", ">", "0"}], "&&", 
     RowBox[{"b1", ">", "0"}], "&&", 
     RowBox[{"b2", ">", "0"}], "&&", 
     RowBox[{"m1", ">", "0"}], " ", "&&", 
     RowBox[{"m2", ">", "0"}], " ", "&&", 
     RowBox[{"r", ">", "0"}], "&&", 
     RowBox[{"s", ">", " ", "0"}], " ", "&&", " ", 
     RowBox[{"b1", " ", "\[Equal]", " ", "b2"}], " ", "&&", " ", 
     RowBox[{"m1", " ", "\[Equal]", " ", "m2"}], "&&", 
     RowBox[{
      RowBox[{"r", "*", "s"}], " ", ">", " ", 
      RowBox[{"a1", "*", "m2"}]}], "&&", " ", 
     RowBox[{"a2", " ", ">", " ", "a1"}]}]}], "]"}], 
  " "}], "\[IndentingNewLine]", 
 RowBox[{"FullSimplify", "[", 
  RowBox[{
   RowBox[{"aRH12", " ", ">", " ", "aRH3"}], ",", 
   RowBox[{
    RowBox[{"a1", " ", ">", "0"}], " ", "&&", " ", 
    RowBox[{"a2", ">", "0"}], "&&", 
    RowBox[{"b1", ">", "0"}], "&&", 
    RowBox[{"b2", ">", "0"}], "&&", 
    RowBox[{"m1", ">", "0"}], " ", "&&", 
    RowBox[{"m2", ">", "0"}], " ", "&&", 
    RowBox[{"r", ">", "0"}], "&&", 
    RowBox[{"s", ">", " ", "0"}], " ", "&&", " ", 
    RowBox[{"b1", " ", "\[Equal]", " ", "b2"}], " ", "&&", " ", 
    RowBox[{"m1", " ", "\[Equal]", " ", "m2"}], "&&", 
    RowBox[{
     RowBox[{"r", "*", "s"}], " ", ">", " ", 
     RowBox[{"a1", "*", "m2"}]}], "&&", " ", 
    RowBox[{"a2", " ", ">", " ", "a1"}]}]}], " ", "]"}]}], "Input",
 CellChangeTimes->{{3.830957376405432*^9, 3.8309574552336016`*^9}, {
  3.8309575306227074`*^9, 3.8309575762864275`*^9}, {3.830957668313207*^9, 
  3.8309577458391004`*^9}, {3.83095778349366*^9, 3.830957834454245*^9}, {
  3.830957938929304*^9, 3.8309579704364433`*^9}, {3.831008963216518*^9, 
  3.83100897210296*^9}, {3.8310101472099204`*^9, 
  3.831010147445306*^9}},ExpressionUUID->"bf6c7f2e-8a1e-45e4-b46f-\
93bfe31ab999"],

Cell[BoxData[
 RowBox[{
  RowBox[{
   RowBox[{"a2", " ", "m2"}], "+", 
   RowBox[{"r", " ", "s"}]}], ">", 
  RowBox[{"a1", " ", "m2"}]}]], "Output",
 CellChangeTimes->{
  3.8309573795196466`*^9, 3.8309574610010347`*^9, {3.830957552861029*^9, 
   3.8309575771745553`*^9}, {3.830957689962581*^9, 3.8309577071593018`*^9}, {
   3.8309577405601163`*^9, 3.8309577472707634`*^9}, 3.8309577956259565`*^9, 
   3.8309578363471375`*^9, 3.8309579537103224`*^9, 3.83208167444658*^9, 
   3.832082094629898*^9, 3.832343718140792*^9, 3.832343804871327*^9, 
   3.837096691546224*^9, 3.8371783226754465`*^9, 3.8435479778971834`*^9, 
   3.843718473990069*^9, 3.8437263399304113`*^9, 3.845004844351076*^9, 
   3.8617865370291224`*^9, 
   3.8617866593290677`*^9},ExpressionUUID->"f72f581b-10dd-4da6-8b3a-\
9a1c118d819e"],

Cell[BoxData[
 RowBox[{
  RowBox[{"a1", " ", "m2"}], "<", 
  RowBox[{
   RowBox[{"a2", " ", "m2"}], "+", 
   RowBox[{"r", " ", "s"}]}]}]], "Output",
 CellChangeTimes->{
  3.8309573795196466`*^9, 3.8309574610010347`*^9, {3.830957552861029*^9, 
   3.8309575771745553`*^9}, {3.830957689962581*^9, 3.8309577071593018`*^9}, {
   3.8309577405601163`*^9, 3.8309577472707634`*^9}, 3.8309577956259565`*^9, 
   3.8309578363471375`*^9, 3.8309579537103224`*^9, 3.83208167444658*^9, 
   3.832082094629898*^9, 3.832343718140792*^9, 3.832343804871327*^9, 
   3.837096691546224*^9, 3.8371783226754465`*^9, 3.8435479778971834`*^9, 
   3.843718473990069*^9, 3.8437263399304113`*^9, 3.845004844351076*^9, 
   3.8617865370291224`*^9, 
   3.8617866594836545`*^9},ExpressionUUID->"f72f581b-10dd-4da6-8b3a-\
9a1c118d819e"],

Cell[BoxData[
 RowBox[{
  RowBox[{"a1", " ", "m2"}], ">", 
  RowBox[{
   RowBox[{"a2", " ", "m2"}], "+", 
   RowBox[{"r", " ", "s"}]}]}]], "Output",
 CellChangeTimes->{
  3.8309573795196466`*^9, 3.8309574610010347`*^9, {3.830957552861029*^9, 
   3.8309575771745553`*^9}, {3.830957689962581*^9, 3.8309577071593018`*^9}, {
   3.8309577405601163`*^9, 3.8309577472707634`*^9}, 3.8309577956259565`*^9, 
   3.8309578363471375`*^9, 3.8309579537103224`*^9, 3.83208167444658*^9, 
   3.832082094629898*^9, 3.832343718140792*^9, 3.832343804871327*^9, 
   3.837096691546224*^9, 3.8371783226754465`*^9, 3.8435479778971834`*^9, 
   3.843718473990069*^9, 3.8437263399304113`*^9, 3.845004844351076*^9, 
   3.8617865370291224`*^9, 
   3.861786660319005*^9},ExpressionUUID->"f72f581b-10dd-4da6-8b3a-\
9a1c118d819e"]
}, Open  ]],

Cell[TextData[StyleBox["The first two must be true since a2 > a1. Third \
cannot be true - this means that we have instability in the system when only \
the attack rates are unequal. \n\nWe know that stability is violated, but how \
so? In the R scripts, we use numerical integration techniques to illustrate \
timeseries that show the system leads to increasingly unstable cycles.",
 FontSize->16]], "Text",
 CellChangeTimes->{{3.8309578554873753`*^9, 3.8309579120934234`*^9}, {
   3.8310101185458145`*^9, 3.831010135653187*^9}, {3.831010237466163*^9, 
   3.8310103288709064`*^9}, {3.8310127287782683`*^9, 3.831012735927247*^9}, 
   3.831013523640373*^9, {3.8310135679920025`*^9, 3.8310135797141023`*^9}, {
   3.831013612632368*^9, 3.831013674296043*^9}, {3.831028486311545*^9, 
   3.8310285033068457`*^9}, {3.851514286523043*^9, 3.851514298545959*^9}, {
   3.8515143364930253`*^9, 3.8515144169694843`*^9}, 
   3.852801173266035*^9},ExpressionUUID->"147e9765-2906-4368-8876-\
8840abb467f8"]
}, Open  ]],

Cell[CellGroupData[{

Cell["Innovation changes predator mortality", "Subsection",
 CellChangeTimes->{{3.8310137627992816`*^9, 
  3.831013768956834*^9}},ExpressionUUID->"c57feb0e-1905-4925-b184-\
ab2e27d2ec65"],

Cell[TextData[StyleBox["Innovations in predator populations need not affect \
predator foraging directly: they could also affect predator mortality, and \
hence the population dynamics of both predators and prey. Below, we examine \
the consequences of an innovation that decreases mortality among informed \
individuals, so m1 > m2. ",
 FontSize->16]], "Text",
 CellChangeTimes->{{3.8310137744532557`*^9, 3.8310139029498014`*^9}, 
   3.8515144397619133`*^9},ExpressionUUID->"42fb04ac-f947-417c-a04e-\
ff51d2023f48"],

Cell[CellGroupData[{

Cell[BoxData[
 RowBox[{
  RowBox[{"(*", 
   RowBox[{"unequal", " ", "death"}], "*)"}], "\[IndentingNewLine]", 
  RowBox[{
   RowBox[{"FullSimplify", "[", 
    RowBox[{
     RowBox[{"aRH1", " ", ">", " ", "0"}], ",", 
     RowBox[{
      RowBox[{"a1", " ", ">", "0"}], " ", "&&", " ", 
      RowBox[{"a2", ">", "0"}], "&&", 
      RowBox[{"b1", ">", "0"}], "&&", 
      RowBox[{"b2", ">", "0"}], "&&", 
      RowBox[{"m1", ">", "0"}], " ", "&&", 
      RowBox[{"m2", ">", "0"}], " ", "&&", 
      RowBox[{"r", ">", "0"}], "&&", 
      RowBox[{"s", ">", " ", "0"}], " ", "&&", " ", 
      RowBox[{"a1", " ", "\[Equal]", " ", "a2"}], " ", "&&", " ", 
      RowBox[{"b1", " ", "\[Equal]", " ", "b2"}], "&&", 
      RowBox[{
       RowBox[{"r", "*", "s"}], " ", ">", " ", 
       RowBox[{"a1", "*", "m2"}]}], "&&", 
      RowBox[{"m1", " ", ">", " ", "m2"}]}]}], "]"}], " ", 
   "\[IndentingNewLine]", 
   RowBox[{"FullSimplify", "[", 
    RowBox[{
     RowBox[{"aRH3", " ", ">", " ", "0"}], ",", 
     RowBox[{
      RowBox[{"a1", " ", ">", "0"}], " ", "&&", " ", 
      RowBox[{"a2", ">", "0"}], "&&", 
      RowBox[{"b1", ">", "0"}], "&&", 
      RowBox[{"b2", ">", "0"}], "&&", 
      RowBox[{"m1", ">", "0"}], " ", "&&", 
      RowBox[{"m2", ">", "0"}], " ", "&&", 
      RowBox[{"r", ">", "0"}], "&&", 
      RowBox[{"s", ">", " ", "0"}], " ", "&&", " ", 
      RowBox[{"a1", " ", "\[Equal]", " ", "a2"}], " ", "&&", " ", 
      RowBox[{"b1", " ", "\[Equal]", " ", "b2"}], "&&", 
      RowBox[{
       RowBox[{"r", "*", "s"}], " ", ">", " ", 
       RowBox[{"a1", "*", "m2"}]}], "&&", 
      RowBox[{"m1", " ", ">", " ", "m2"}]}]}], "]"}], "\[IndentingNewLine]", 
   RowBox[{"FullSimplify", "[", 
    RowBox[{
     RowBox[{"aRH12", " ", ">", " ", "aRH3"}], ",", 
     RowBox[{
      RowBox[{"a1", " ", ">", "0"}], " ", "&&", " ", 
      RowBox[{"a2", ">", "0"}], "&&", 
      RowBox[{"b1", ">", "0"}], "&&", 
      RowBox[{"b2", ">", "0"}], "&&", 
      RowBox[{"m1", ">", "0"}], " ", "&&", 
      RowBox[{"m2", ">", "0"}], " ", "&&", 
      RowBox[{"r", ">", "0"}], "&&", 
      RowBox[{"s", ">", " ", "0"}], " ", "&&", " ", 
      RowBox[{"a1", " ", "\[Equal]", " ", "a2"}], " ", "&&", " ", 
      RowBox[{"b1", " ", "\[Equal]", " ", "b2"}], "&&", 
      RowBox[{
       RowBox[{"r", "*", "s"}], " ", ">", " ", 
       RowBox[{"a1", "*", "m2"}]}], "&&", 
      RowBox[{"m1", " ", ">", " ", "m2"}]}]}], "]"}], 
   "\[IndentingNewLine]"}]}]], "Input",
 CellChangeTimes->{
  3.83095798422978*^9, {3.8310068496160593`*^9, 
   3.8310068513618803`*^9}},ExpressionUUID->"589b23b6-3347-44f1-ba7b-\
b62340477f1c"],

Cell[BoxData[
 RowBox[{
  RowBox[{
   RowBox[{"(", 
    RowBox[{
     RowBox[{"a2", " ", "m2"}], "-", 
     RowBox[{"r", " ", "s"}]}], ")"}], " ", 
   RowBox[{"(", 
    RowBox[{
     RowBox[{"a2", " ", 
      RowBox[{"(", 
       RowBox[{
        RowBox[{"-", "m1"}], "+", "m2"}], ")"}]}], "-", 
     RowBox[{"r", " ", "s"}]}], ")"}]}], ">", "0"}]], "Output",
 CellChangeTimes->{3.8309579910729513`*^9, 3.8320816756822968`*^9, 
  3.832082095920105*^9, 3.832343719359025*^9, 3.832343806102811*^9, 
  3.8370966927776937`*^9, 3.83717832386168*^9, 3.843547979217454*^9, 
  3.8437184752702103`*^9, 3.8437263411367626`*^9, 3.8450048457015595`*^9, 
  3.861786538245393*^9, 
  3.8617866607762976`*^9},ExpressionUUID->"6191bfb2-de24-4173-8571-\
b346d002901a"],

Cell[BoxData[
 RowBox[{
  RowBox[{
   RowBox[{"(", 
    RowBox[{
     RowBox[{"a2", " ", "m2"}], "-", 
     RowBox[{"r", " ", "s"}]}], ")"}], " ", 
   RowBox[{"(", 
    RowBox[{
     RowBox[{"a2", " ", 
      RowBox[{"(", 
       RowBox[{
        RowBox[{"-", "m1"}], "+", "m2"}], ")"}]}], "-", 
     RowBox[{"r", " ", "s"}]}], ")"}]}], ">", "0"}]], "Output",
 CellChangeTimes->{3.8309579910729513`*^9, 3.8320816756822968`*^9, 
  3.832082095920105*^9, 3.832343719359025*^9, 3.832343806102811*^9, 
  3.8370966927776937`*^9, 3.83717832386168*^9, 3.843547979217454*^9, 
  3.8437184752702103`*^9, 3.8437263411367626`*^9, 3.8450048457015595`*^9, 
  3.861786538245393*^9, 
  3.8617866609528246`*^9},ExpressionUUID->"6191bfb2-de24-4173-8571-\
b346d002901a"],

Cell[BoxData[
 RowBox[{
  RowBox[{
   RowBox[{"(", 
    RowBox[{
     RowBox[{"a2", " ", "m2"}], "-", 
     RowBox[{"r", " ", "s"}]}], ")"}], " ", 
   RowBox[{"(", 
    RowBox[{
     RowBox[{"a2", " ", 
      RowBox[{"(", 
       RowBox[{"m2", "+", "r"}], ")"}]}], "-", 
     RowBox[{"r", " ", "s"}]}], ")"}], " ", 
   RowBox[{"(", 
    RowBox[{
     RowBox[{"a2", " ", 
      RowBox[{"(", 
       RowBox[{"m1", "-", "m2"}], ")"}]}], "+", 
     RowBox[{"r", " ", "s"}]}], ")"}]}], "<", "0"}]], "Output",
 CellChangeTimes->{3.8309579910729513`*^9, 3.8320816756822968`*^9, 
  3.832082095920105*^9, 3.832343719359025*^9, 3.832343806102811*^9, 
  3.8370966927776937`*^9, 3.83717832386168*^9, 3.843547979217454*^9, 
  3.8437184752702103`*^9, 3.8437263411367626`*^9, 3.8450048457015595`*^9, 
  3.861786538245393*^9, 
  3.8617866617746267`*^9},ExpressionUUID->"6191bfb2-de24-4173-8571-\
b346d002901a"]
}, Open  ]],

Cell[TextData[StyleBox["Under this assumption, the first two conditions must \
be true since at a biologically feasible equilibrium r*s > a1*m2, and we have \
assumed that a1 = a2. This makes the first parenthetical in the first two \
conditions negative, because r*s > a*m2. Since m1 > m2, the second \
parenthetical in the first two conditions must also be negative. Both \
quantities on the LHSs of the first two conditions are therefore positive, \
which fulfills the conditions.\n\nIn the third condition, the first \
parenthetical must be negative, because r*s > a*m2 at a feasible equilibrium \
(dropping subscripts for a). The third must be positive since m1 > m2, so we \
have (-)(?)(+) for the parentheticals. This leaves only the second, where a* \
m2 + a*r > rs must be true if the parenthetical is to be positive (required \
for the LHS is to be negative, which would lead to a stable equilibrium). \n\n\
Biologically, the inequality a*m2 + a*r > rs is closely connected to the \
conditions for biologically feasible equilibrium. Together, they imply 0 < \
s/a1 - m2/r < 1. This means that for stability, m2, a1, and s have both upper \
and lower bounds, and r may have both an upper and lower bound, or only a \
lower bound depending on the relationships between the other parameters:",
 FontSize->16]], "Text",
 CellChangeTimes->{{3.8309578554873753`*^9, 3.8309579120934234`*^9}, {
   3.8309581094979286`*^9, 3.830958519991629*^9}, {3.830958563838895*^9, 
   3.8309586622921057`*^9}, {3.8309588152173643`*^9, 3.830958848437202*^9}, 
   3.830960181091414*^9, {3.831010188748702*^9, 3.831010191134647*^9}, {
   3.83101391083113*^9, 3.831013969904237*^9}, {3.8310142158291345`*^9, 
   3.8310143021873055`*^9}, {3.831014366306346*^9, 3.831014431063406*^9}, 
   3.831014470924667*^9, {3.8310146362769165`*^9, 3.831014907493249*^9}, {
   3.8310420853307967`*^9, 3.8310420984940042`*^9}, {3.8310424299743743`*^9, 
   3.8310424428849554`*^9}, {3.8515144498054986`*^9, 
   3.8515144790500307`*^9}, {3.851514517443003*^9, 3.8515145207539434`*^9}, {
   3.8516022583918295`*^9, 3.8516023306163774`*^9}, {3.85160374348543*^9, 
   3.8516037482302284`*^9}, {3.8516037804518414`*^9, 3.851603780717414*^9}, {
   3.852801183354089*^9, 
   3.852801186625175*^9}},ExpressionUUID->"58c8772d-0559-449e-93fa-\
a1400a088dad"],

Cell[CellGroupData[{

Cell[BoxData[{
 RowBox[{"Reduce", "[", 
  RowBox[{
   RowBox[{
    RowBox[{"0", "<", 
     RowBox[{
      RowBox[{"s", "/", "a"}], " ", "-", " ", 
      RowBox[{"m", "/", "r"}]}], " ", "<", " ", "1"}], "&&", " ", 
    RowBox[{"a", " ", ">", " ", "0"}], " ", "&&", " ", 
    RowBox[{"m", " ", ">", " ", "0"}], " ", "&&", " ", 
    RowBox[{"r", " ", ">", "0"}], " ", "&&", " ", 
    RowBox[{"s", " ", ">", " ", "0"}]}], ",", " ", "a"}], 
  "]"}], "\[IndentingNewLine]", 
 RowBox[{"Reduce", "[", 
  RowBox[{
   RowBox[{
    RowBox[{"0", "<", 
     RowBox[{
      RowBox[{"s", "/", "a"}], " ", "-", " ", 
      RowBox[{"m", "/", "r"}]}], " ", "<", " ", "1"}], "&&", " ", 
    RowBox[{"a", " ", ">", " ", "0"}], " ", "&&", " ", 
    RowBox[{"m", " ", ">", " ", "0"}], " ", "&&", " ", 
    RowBox[{"r", " ", ">", "0"}], " ", "&&", " ", 
    RowBox[{"s", " ", ">", " ", "0"}]}], ",", " ", "r"}], 
  "]"}], "\[IndentingNewLine]", 
 RowBox[{"Reduce", "[", 
  RowBox[{
   RowBox[{
    RowBox[{"0", "<", 
     RowBox[{
      RowBox[{"s", "/", "a"}], " ", "-", " ", 
      RowBox[{"m", "/", "r"}]}], " ", "<", " ", "1"}], "&&", " ", 
    RowBox[{"a", " ", ">", " ", "0"}], " ", "&&", " ", 
    RowBox[{"m", " ", ">", " ", "0"}], " ", "&&", " ", 
    RowBox[{"r", " ", ">", "0"}], " ", "&&", " ", 
    RowBox[{"s", " ", ">", " ", "0"}]}], ",", " ", "s"}], 
  "]"}], "\[IndentingNewLine]", 
 RowBox[{"Reduce", "[", 
  RowBox[{
   RowBox[{
    RowBox[{"0", "<", 
     RowBox[{
      RowBox[{"s", "/", "a"}], " ", "-", " ", 
      RowBox[{"m", "/", "r"}]}], " ", "<", " ", "1"}], "&&", " ", 
    RowBox[{"a", " ", ">", " ", "0"}], " ", "&&", " ", 
    RowBox[{"m", " ", ">", " ", "0"}], " ", "&&", " ", 
    RowBox[{"r", " ", ">", "0"}], " ", "&&", " ", 
    RowBox[{"s", " ", ">", " ", "0"}]}], ",", " ", "m"}], "]"}]}], "Input",Exp\
ressionUUID->"d8b4f53b-1431-41f9-b9d3-65ecff0ba121"],

Cell[BoxData[
 RowBox[{
  RowBox[{"r", ">", "0"}], "&&", 
  RowBox[{"m", ">", "0"}], "&&", 
  RowBox[{"s", ">", "0"}], "&&", 
  RowBox[{
   FractionBox[
    RowBox[{"r", " ", "s"}], 
    RowBox[{"m", "+", "r"}]], "<", "a", "<", 
   FractionBox[
    RowBox[{"r", " ", "s"}], "m"]}]}]], "Output",
 CellChangeTimes->{3.8516037844886456`*^9, 3.8617865391563206`*^9, 
  3.8617866618239603`*^9},ExpressionUUID->"9233e7aa-1aad-4df5-8f38-\
3ece740df7f1"],

Cell[BoxData[
 RowBox[{
  RowBox[{"s", ">", "0"}], "&&", 
  RowBox[{"(", 
   RowBox[{
    RowBox[{"(", 
     RowBox[{
      RowBox[{"0", "<", "a", "<", "s"}], "&&", 
      RowBox[{"m", ">", "0"}], "&&", 
      RowBox[{
       FractionBox[
        RowBox[{"a", " ", "m"}], "s"], "<", "r", "<", 
       RowBox[{"-", 
        FractionBox[
         RowBox[{"a", " ", "m"}], 
         RowBox[{"a", "-", "s"}]]}]}]}], ")"}], "||", 
    RowBox[{"(", 
     RowBox[{
      RowBox[{"a", "\[GreaterEqual]", "s"}], "&&", 
      RowBox[{"m", ">", "0"}], "&&", 
      RowBox[{"r", ">", 
       FractionBox[
        RowBox[{"a", " ", "m"}], "s"]}]}], ")"}]}], ")"}]}]], "Output",
 CellChangeTimes->{3.8516037844886456`*^9, 3.8617865391563206`*^9, 
  3.8617866619122686`*^9},ExpressionUUID->"9233e7aa-1aad-4df5-8f38-\
3ece740df7f1"],

Cell[BoxData[
 RowBox[{
  RowBox[{"r", ">", "0"}], "&&", 
  RowBox[{"m", ">", "0"}], "&&", 
  RowBox[{"a", ">", "0"}], "&&", 
  RowBox[{
   FractionBox[
    RowBox[{"a", " ", "m"}], "r"], "<", "s", "<", 
   FractionBox[
    RowBox[{
     RowBox[{"a", " ", "m"}], "+", 
     RowBox[{"a", " ", "r"}]}], "r"]}]}]], "Output",
 CellChangeTimes->{3.8516037844886456`*^9, 3.8617865391563206`*^9, 
  3.8617866619152613`*^9},ExpressionUUID->"9233e7aa-1aad-4df5-8f38-\
3ece740df7f1"],

Cell[BoxData[
 RowBox[{
  RowBox[{"s", ">", "0"}], "&&", 
  RowBox[{"(", 
   RowBox[{
    RowBox[{"(", 
     RowBox[{
      RowBox[{"0", "<", "a", "<", "s"}], "&&", 
      RowBox[{"r", ">", "0"}], "&&", 
      RowBox[{
       FractionBox[
        RowBox[{
         RowBox[{
          RowBox[{"-", "a"}], " ", "r"}], "+", 
         RowBox[{"r", " ", "s"}]}], "a"], "<", "m", "<", 
       FractionBox[
        RowBox[{"r", " ", "s"}], "a"]}]}], ")"}], "||", 
    RowBox[{"(", 
     RowBox[{
      RowBox[{"a", "\[GreaterEqual]", "s"}], "&&", 
      RowBox[{"r", ">", "0"}], "&&", 
      RowBox[{"0", "<", "m", "<", 
       FractionBox[
        RowBox[{"r", " ", "s"}], "a"]}]}], ")"}]}], ")"}]}]], "Output",
 CellChangeTimes->{3.8516037844886456`*^9, 3.8617865391563206`*^9, 
  3.8617866619182544`*^9},ExpressionUUID->"9233e7aa-1aad-4df5-8f38-\
3ece740df7f1"]
}, Open  ]]
}, Open  ]]
}, Open  ]],

Cell[CellGroupData[{

Cell[TextData[StyleBox["\n\nComparison to Lotka-Volterra and SI models from \
which the system is derived",
 FontColor->RGBColor[1, 0, 0]]], "Subtitle",
 CellChangeTimes->{{3.8308546550518436`*^9, 3.830854678952197*^9}, {
  3.8310166387559547`*^9, 
  3.8310166390767646`*^9}},ExpressionUUID->"1a567370-5f2d-4356-9312-\
f12b9f096668"],

Cell[CellGroupData[{

Cell["\<\
Separating timescales, assuming that social learning transpires quickly \
relative to demography in either the predators or prey: recovering the \
original Lotka-Volterra equations via biological assumption.\
\>", "Section",
 CellChangeTimes->{{3.830501017249956*^9, 3.8305010433511567`*^9}, {
  3.8308551341444926`*^9, 
  3.8308551476581793`*^9}},ExpressionUUID->"45122e94-5b21-491d-b07c-\
6921597f43f0"],

Cell[TextData[StyleBox["One way of getting an idea for the behavior of the \
model under other parameter values than those given above is separating the \
timescales on which different processes occur. It is easy to imagine that \
social learning might happen quickly relative to changes in population \
demography. If this is true, then we can calculate the population size of p2 \
at equilibrium, and substitute it into the other population equations to \
analyze their behavior at quasi-equilibrium.\n\nIt is also possible to \
replace one of the predator equations with an equation describing the \
combined dynamics of both types of predators by letting p = p1 + p2 (so p1 = \
p - p2). We also update the other equations to reflect this substitution.",
 FontSize->16]], "Text",
 CellChangeTimes->{{3.830497355389762*^9, 3.8304973825649705`*^9}, {
  3.830497457333666*^9, 3.830497475173768*^9}, {3.8304975332544885`*^9, 
  3.830497557653575*^9}, {3.830498034356843*^9, 3.8304980453247147`*^9}, {
  3.8304980919084983`*^9, 3.8304981081561728`*^9}, {3.830854625859844*^9, 
  3.8308546458899584`*^9}, {3.830854700526116*^9, 3.8308547706343164`*^9}, {
  3.8308549295104513`*^9, 3.8308549965580115`*^9}, {3.8515145841890383`*^9, 
  3.8515146076356893`*^9}},ExpressionUUID->"8ee56631-1ad2-4b65-a2bc-\
63f912650825"],

Cell[BoxData[{
 RowBox[{"ClearAll", "[", 
  RowBox[{
  "dn", ",", "dp1", ",", "dp2", ",", "n", ",", " ", "p1", ",", "p2", ",", "r",
    ",", "a1", ",", "a2", ",", "b1", ",", "b2", ",", "s", ",", "m1", ",", 
   "m2"}], "]"}], "\[IndentingNewLine]", 
 RowBox[{
  RowBox[{"dn", " ", "=", " ", 
   RowBox[{"n", 
    RowBox[{"(", 
     RowBox[{"r", "-", 
      RowBox[{"a1", "*", "p1"}], "-", 
      RowBox[{"a2", "*", "p2"}]}], ")"}]}]}], ";"}], "\[IndentingNewLine]", 
 RowBox[{
  RowBox[{"dp1", "=", " ", 
   RowBox[{
    RowBox[{"a1", "*", "b1", "*", "p1", "*", "n"}], "+", 
    RowBox[{"a2", "*", "b2", "*", "p2", "*", "n"}], " ", "-", 
    RowBox[{"s", "*", "p1", "*", "p2"}], "-", " ", 
    RowBox[{"m1", "*", "p1"}]}]}], ";"}], "\[IndentingNewLine]", 
 RowBox[{
  RowBox[{"dp2", "=", " ", 
   RowBox[{
    RowBox[{"s", "*", "p1", "*", "p2"}], " ", "-", 
    RowBox[{"m2", "*", "p2"}]}]}], ";"}]}], "Input",
 CellChangeTimes->{
  3.8310167427643127`*^9, {3.8310171053469105`*^9, 3.831017132040782*^9}},
 ExpressionUUID -> "d6c798f9-f73c-41f0-8cf8-07b929a61c23"],

Cell[CellGroupData[{

Cell[BoxData[{
 RowBox[{"ClearAll", "[", 
  RowBox[{"p", ",", " ", "dp"}], "]"}], "\[IndentingNewLine]", 
 RowBox[{
  RowBox[{"dp", " ", "=", " ", 
   RowBox[{"dp1", " ", "/.", " ", 
    RowBox[{"{", 
     RowBox[{"p1", " ", "\[Rule]", " ", 
      RowBox[{"p", "-", "p2"}]}], "}"}]}]}], ";"}], "\[IndentingNewLine]", 
 RowBox[{
  RowBox[{"dn", " ", "=", " ", 
   RowBox[{"dn", " ", "/.", " ", 
    RowBox[{"{", 
     RowBox[{"p1", " ", "\[Rule]", " ", 
      RowBox[{"p", "-", "p2"}]}], "}"}]}]}], ";"}], "\[IndentingNewLine]", 
 RowBox[{
  RowBox[{"dp2", " ", "=", " ", 
   RowBox[{"dp2", " ", "/.", " ", 
    RowBox[{"{", 
     RowBox[{"p1", " ", "\[Rule]", " ", 
      RowBox[{"p", "-", "p2"}]}], "}"}]}]}], ";"}], "\[IndentingNewLine]", 
 RowBox[{
  RowBox[{"eqs", " ", "=", " ", 
   RowBox[{"{", 
    RowBox[{"dn", ",", "dp", ",", "dp2"}], "}"}]}], 
  ";"}], "\[IndentingNewLine]", 
 RowBox[{"sols", "=", 
  RowBox[{"FullSimplify", "[", 
   RowBox[{"Solve", "[", 
    RowBox[{
     RowBox[{"eqs", "\[Equal]", "0"}], ",", 
     RowBox[{"{", 
      RowBox[{"n", ",", "p", ",", "p2"}], "}"}]}], "]"}], "]"}]}]}], "Input",
 CellChangeTimes->{{3.8304975743467607`*^9, 3.830497662831412*^9}, {
  3.8304976962163944`*^9, 3.830497712982588*^9}, {3.8304978718150845`*^9, 
  3.8304979016390796`*^9}, {3.8304980002198133`*^9, 3.830498057958613*^9}, {
  3.8304981149186583`*^9, 3.8304981419906397`*^9}, {3.831017110717369*^9, 
  3.831017135366843*^9}},ExpressionUUID->"29eae678-c723-4293-be06-\
bba0d5fde74f"],

Cell[BoxData[
 RowBox[{"{", 
  RowBox[{
   RowBox[{"{", 
    RowBox[{
     RowBox[{"n", "\[Rule]", "0"}], ",", 
     RowBox[{"p", "\[Rule]", "0"}], ",", 
     RowBox[{"p2", "\[Rule]", "0"}]}], "}"}], ",", 
   RowBox[{"{", 
    RowBox[{
     RowBox[{"n", "\[Rule]", 
      FractionBox["m1", 
       RowBox[{"a1", " ", "b1"}]]}], ",", 
     RowBox[{"p", "\[Rule]", 
      FractionBox["r", "a1"]}], ",", 
     RowBox[{"p2", "\[Rule]", "0"}]}], "}"}], ",", 
   RowBox[{"{", 
    RowBox[{
     RowBox[{"n", "\[Rule]", "0"}], ",", 
     RowBox[{"p", "\[Rule]", 
      FractionBox[
       RowBox[{
        RowBox[{"-", "m1"}], "+", "m2"}], "s"]}], ",", 
     RowBox[{"p2", "\[Rule]", 
      RowBox[{"-", 
       FractionBox["m1", "s"]}]}]}], "}"}], ",", 
   RowBox[{"{", 
    RowBox[{
     RowBox[{"n", "\[Rule]", 
      FractionBox[
       RowBox[{"m2", " ", 
        RowBox[{"(", 
         RowBox[{
          RowBox[{"a2", " ", "m1"}], "-", 
          RowBox[{"a1", " ", "m2"}], "+", 
          RowBox[{"r", " ", "s"}]}], ")"}]}], 
       RowBox[{
        RowBox[{"a1", " ", "a2", " ", 
         RowBox[{"(", 
          RowBox[{"b1", "-", "b2"}], ")"}], " ", "m2"}], "+", 
        RowBox[{"a2", " ", "b2", " ", "r", " ", "s"}]}]]}], ",", 
     RowBox[{"p", "\[Rule]", 
      FractionBox[
       RowBox[{
        RowBox[{
         RowBox[{"-", "a1"}], " ", "m2"}], "+", 
        RowBox[{"a2", " ", "m2"}], "+", 
        RowBox[{"r", " ", "s"}]}], 
       RowBox[{"a2", " ", "s"}]]}], ",", 
     RowBox[{"p2", "\[Rule]", 
      FractionBox[
       RowBox[{
        RowBox[{
         RowBox[{"-", "a1"}], " ", "m2"}], "+", 
        RowBox[{"r", " ", "s"}]}], 
       RowBox[{"a2", " ", "s"}]]}]}], "}"}]}], "}"}]], "Output",
 CellChangeTimes->{{3.831017120402538*^9, 3.831017136069829*^9}, 
   3.8320816831872654`*^9, 3.8320821029736223`*^9, 3.8323437262838416`*^9, 
   3.83234381301679*^9, 3.837096699778656*^9, 3.8371783308528223`*^9, 
   3.8435479874398623`*^9, 3.843718482520273*^9, 3.8437263477669897`*^9, 
   3.8450048534319654`*^9, 3.8617865392859697`*^9, 
   3.8617866620614796`*^9},ExpressionUUID->"1b18501d-fdb0-40ea-b50f-\
74f144adf92d"]
}, Open  ]],

Cell[TextData[StyleBox["Separation of timescales assumes that dp2 achieves \
equilibrium more quickly than the entire population of predators or \
population of prey. Solving for p2 at equilibrium, we substitute its value \
into the equations dn and dp.",
 FontSize->16]], "Text",
 CellChangeTimes->{{3.830498065660656*^9, 3.8304980816116524`*^9}, {
  3.8304981524766903`*^9, 3.8304982012685747`*^9}, {3.830498275484563*^9, 
  3.8304983295402637`*^9}, {3.830855022118409*^9, 3.8308550470993085`*^9}, {
  3.8515146356500416`*^9, 3.851514637953986*^9}, {3.852801224607292*^9, 
  3.85280122652083*^9}},ExpressionUUID->"1b2a9f8e-b437-43e3-946b-\
8f2e9b555278"],

Cell[CellGroupData[{

Cell[BoxData[
 RowBox[{"fast", " ", "=", 
  RowBox[{"Simplify", "[", 
   RowBox[{"Solve", "[", 
    RowBox[{
     RowBox[{"dp2", "\[Equal]", "0"}], ",", " ", "p2"}], "]"}], 
   "]"}]}]], "Input",
 CellChangeTimes->{{3.830498208707467*^9, 3.830498246568265*^9}, {
  3.8304991069171653`*^9, 3.8304991152706895`*^9}, {3.830499174293103*^9, 
  3.8304991776290593`*^9}},ExpressionUUID->"6814c0aa-60e5-4f9d-9cdd-\
4a8c4d5a93fa"],

Cell[BoxData[
 RowBox[{"{", 
  RowBox[{
   RowBox[{"{", 
    RowBox[{"p2", "\[Rule]", "0"}], "}"}], ",", 
   RowBox[{"{", 
    RowBox[{"p2", "\[Rule]", 
     RowBox[{"p", "-", 
      FractionBox["m2", "s"]}]}], "}"}]}], "}"}]], "Output",
 CellChangeTimes->{{3.8310171784047747`*^9, 3.831017185727025*^9}, 
   3.832081683297033*^9, 3.8320821030048237`*^9, 3.832343726303785*^9, 
   3.8323438130632467`*^9, 3.837096699805561*^9, 3.8371783308864055`*^9, 
   3.843547987510776*^9, 3.8437184827448373`*^9, 3.8437263477869344`*^9, 
   3.8450048534790993`*^9, 3.8617865393116965`*^9, 
   3.8617866621137657`*^9},ExpressionUUID->"80f9ae90-f727-433c-82e5-\
7607cb801d9d"]
}, Open  ]],

Cell[TextData[StyleBox["The second solution for p2 is the interesting one, so \
we substitute it into the remaining \[OpenCurlyDoubleQuote]slow\
\[CloseCurlyDoubleQuote] equations.",
 FontSize->16]], "Text",
 CellChangeTimes->{{3.830499037107282*^9, 3.8304990740752172`*^9}, {
  3.8305709309641438`*^9, 3.8305709424902925`*^9}, {3.8308550636406217`*^9, 
  3.8308550651679087`*^9}, {3.851514643236384*^9, 
  3.851514643313707*^9}},ExpressionUUID->"78988af8-516e-4d44-99c1-\
ff5a5dbdea9e"],

Cell[CellGroupData[{

Cell[BoxData[{
 RowBox[{"dn", " ", "=", " ", 
  RowBox[{"dn", " ", "/.", " ", 
   RowBox[{"fast", "[", 
    RowBox[{"[", "2", "]"}], "]"}]}]}], "\[IndentingNewLine]", 
 RowBox[{"dp", " ", "=", " ", 
  RowBox[{"dp", " ", "/.", " ", 
   RowBox[{"fast", "[", 
    RowBox[{"[", "2", "]"}], "]"}]}]}]}], "Input",
 CellChangeTimes->{{3.830499085666073*^9, 3.8304991441330843`*^9}, {
  3.8304991852290387`*^9, 3.8304991861332335`*^9}, {3.830499217612817*^9, 
  3.830499229340776*^9}, {3.830499531638513*^9, 
  3.8304995388305674`*^9}},ExpressionUUID->"7a1c349c-319f-4fc4-91bc-\
effc7a65ad13"],

Cell[BoxData[
 RowBox[{"n", " ", 
  RowBox[{"(", 
   RowBox[{"r", "-", 
    RowBox[{"a2", " ", 
     RowBox[{"(", 
      RowBox[{"p", "-", 
       FractionBox["m2", "s"]}], ")"}]}], "-", 
    FractionBox[
     RowBox[{"a1", " ", "m2"}], "s"]}], ")"}]}]], "Output",
 CellChangeTimes->{{3.8304991248271246`*^9, 3.8304991455228157`*^9}, {
   3.830499186660801*^9, 3.830499229661519*^9}, 3.830499539860456*^9, 
   3.8304995740932693`*^9, {3.8304997260514545`*^9, 3.8304997357008495`*^9}, 
   3.8310171875446897`*^9, 3.832081683318055*^9, 3.832082103048616*^9, 
   3.8323437263506646`*^9, 3.832343813087679*^9, 3.837096699834593*^9, 
   3.8371783309206576`*^9, 3.8435479875786343`*^9, 3.843718482779912*^9, 
   3.843726347810882*^9, 3.8450048535236177`*^9, 3.861786539332817*^9, 
   3.861786662165619*^9},ExpressionUUID->"bb33ccf5-b6ab-4228-b6b5-\
eb54279145c4"],

Cell[BoxData[
 RowBox[{
  RowBox[{
   RowBox[{"-", "m2"}], " ", 
   RowBox[{"(", 
    RowBox[{"p", "-", 
     FractionBox["m2", "s"]}], ")"}]}], "+", 
  RowBox[{"a2", " ", "b2", " ", "n", " ", 
   RowBox[{"(", 
    RowBox[{"p", "-", 
     FractionBox["m2", "s"]}], ")"}]}], "-", 
  FractionBox[
   RowBox[{"m1", " ", "m2"}], "s"], "+", 
  FractionBox[
   RowBox[{"a1", " ", "b1", " ", "m2", " ", "n"}], "s"]}]], "Output",
 CellChangeTimes->{{3.8304991248271246`*^9, 3.8304991455228157`*^9}, {
   3.830499186660801*^9, 3.830499229661519*^9}, 3.830499539860456*^9, 
   3.8304995740932693`*^9, {3.8304997260514545`*^9, 3.8304997357008495`*^9}, 
   3.8310171875446897`*^9, 3.832081683318055*^9, 3.832082103048616*^9, 
   3.8323437263506646`*^9, 3.832343813087679*^9, 3.837096699834593*^9, 
   3.8371783309206576`*^9, 3.8435479875786343`*^9, 3.843718482779912*^9, 
   3.843726347810882*^9, 3.8450048535236177`*^9, 3.861786539332817*^9, 
   3.861786662169608*^9},ExpressionUUID->"bb33ccf5-b6ab-4228-b6b5-\
eb54279145c4"]
}, Open  ]],

Cell[TextData[{
 StyleBox["If we assume that s is large relative to demographic parameters, \
we can make the approximation that m2/s is approximately equal to 0. This \
lets us recover the Lotka-Volterra equation for resource dynamics, but \
unfortunately ",
  FontSize->16],
 StyleBox["Mathematica",
  FontSize->16,
  FontSlant->"Italic"],
 StyleBox[" seems to read m2 = 0 from the assumption that m2/s = 0, rather \
than s = Infinity.",
  FontSize->16]
}], "Text",
 CellChangeTimes->{{3.8304995795864873`*^9, 3.8304996221126685`*^9}, {
   3.830499914201063*^9, 3.830499976481821*^9}, 
   3.851514659234709*^9},ExpressionUUID->"c20c3f5a-8b42-4a9a-a02f-\
d11bb033598e"],

Cell[CellGroupData[{

Cell[BoxData[{
 RowBox[{"dnLV", " ", "=", " ", 
  RowBox[{"Simplify", "[", 
   RowBox[{"dn", ",", " ", 
    RowBox[{
     RowBox[{"m2", "/", "s"}], " ", "==", " ", "0"}]}], 
   "]"}]}], "\[IndentingNewLine]", 
 RowBox[{"FullSimplify", "[", 
  RowBox[{"dp", ",", " ", 
   RowBox[{
    RowBox[{"m2", "/", "s"}], " ", "==", " ", "0"}]}], "]"}]}], "Input",
 CellChangeTimes->{{3.8304996257766256`*^9, 3.830499684549923*^9}, {
  3.830499790996123*^9, 3.8304998405960793`*^9}, {3.831017167388378*^9, 
  3.8310171701463103`*^9}},ExpressionUUID->"06f1de54-cd02-4410-aeee-\
ca2fb33ccb18"],

Cell[BoxData[
 RowBox[{"n", " ", 
  RowBox[{"(", 
   RowBox[{
    RowBox[{
     RowBox[{"-", "a2"}], " ", "p"}], "+", "r"}], ")"}]}]], "Output",
 CellChangeTimes->{{3.8304996421550117`*^9, 3.8304996851483603`*^9}, 
   3.8304997373340845`*^9, {3.83049979701057*^9, 3.8304998415534716`*^9}, {
   3.831017172885808*^9, 3.8310171903820047`*^9}, 3.832081683380539*^9, 
   3.832082103140046*^9, 3.832343726444376*^9, 3.8323438131345425`*^9, 
   3.8370966998962474`*^9, 3.8371783309567423`*^9, 3.8435479876543207`*^9, 
   3.843718482830273*^9, 3.8437263478348103`*^9, 3.8450048535718284`*^9, 
   3.861786539363395*^9, 
   3.8617866622214713`*^9},ExpressionUUID->"c5e6ce76-2de2-4a37-ab75-\
0cf1d58fb1d6"],

Cell[BoxData[
 RowBox[{"a2", " ", "b2", " ", "n", " ", "p"}]], "Output",
 CellChangeTimes->{{3.8304996421550117`*^9, 3.8304996851483603`*^9}, 
   3.8304997373340845`*^9, {3.83049979701057*^9, 3.8304998415534716`*^9}, {
   3.831017172885808*^9, 3.8310171903820047`*^9}, 3.832081683380539*^9, 
   3.832082103140046*^9, 3.832343726444376*^9, 3.8323438131345425`*^9, 
   3.8370966998962474`*^9, 3.8371783309567423`*^9, 3.8435479876543207`*^9, 
   3.843718482830273*^9, 3.8437263478348103`*^9, 3.8450048535718284`*^9, 
   3.861786539363395*^9, 
   3.861786662266453*^9},ExpressionUUID->"c5e6ce76-2de2-4a37-ab75-\
0cf1d58fb1d6"]
}, Open  ]],

Cell[TextData[StyleBox["Therefore, we take the limit as s -> Infinity \
instead, which returns the Lotka-Volterra predator equation. ",
 FontSize->16]], "Text",
 CellChangeTimes->{{3.830499991657799*^9, 3.830500046881135*^9}, {
   3.830500080609675*^9, 3.830500175361513*^9}, {3.830500368585191*^9, 
   3.830500488273033*^9}, {3.830500593456876*^9, 3.8305006034809594`*^9}, {
   3.830500926361354*^9, 3.830500927032342*^9}, {3.830855102571553*^9, 
   3.8308551027210083`*^9}, 
   3.8310167826656895`*^9},ExpressionUUID->"da127783-0cdd-449a-8eb9-\
3b6592056b1a"],

Cell[CellGroupData[{

Cell[BoxData[
 RowBox[{"dpLV", " ", "=", " ", 
  RowBox[{"Limit", "[", 
   RowBox[{"dp", ",", " ", 
    RowBox[{"s", " ", "\[Rule]", " ", "Infinity"}]}], "]"}]}]], "Input",
 CellChangeTimes->{{3.830500014374502*^9, 3.8305000262051716`*^9}, {
  3.831017195893696*^9, 
  3.831017198736962*^9}},ExpressionUUID->"b7ec608c-4429-4401-b8c8-\
469b85604ebc"],

Cell[BoxData[
 RowBox[{
  RowBox[{
   RowBox[{"-", "m2"}], " ", "p"}], "+", 
  RowBox[{"a2", " ", "b2", " ", "n", " ", "p"}]}]], "Output",
 CellChangeTimes->{3.830500027051499*^9, 3.831017199716866*^9, 
  3.8320816834799366`*^9, 3.8320821032025332`*^9, 3.8323437265537233`*^9, 
  3.832343813817269*^9, 3.837096699977025*^9, 3.8371783311103067`*^9, 
  3.8435479877529287`*^9, 3.843718482939859*^9, 3.843726347896659*^9, 
  3.845004853679196*^9, 3.861786539453334*^9, 
  3.8617866623336644`*^9},ExpressionUUID->"0bbefc72-516c-4c8b-b0e1-\
d9472ac06235"]
}, Open  ]],

Cell[TextData[StyleBox["The result of separating timescales agrees with \
biological intuition: if an innovation spreads rapidly through the population \
of predators, virtually all predators will use it, and so the dynamics of the \
population will be governed by the foraging, assimilation, and reproduction \
of innovators alone (all parameters with \[OpenCurlyDoubleQuote]1\
\[CloseCurlyDoubleQuote] subscripts have dropped). New predators will almost \
immediately learn the new innovation, and so their naivete will have minimal \
importance. Importantly, then, we can conjecture that as s increases, the \
behavior of the system will be increasingly dominated by starting conditions, \
as this is predicted by the Lotka-Volterra model. ",
 FontSize->16]], "Text",
 CellChangeTimes->{
  3.831016787198951*^9, {3.831038177350679*^9, 3.8310382232277384`*^9}, {
   3.8310384412107487`*^9, 3.8310384463520546`*^9}, {3.8310386020618567`*^9, 
   3.8310386464188995`*^9}, 
   3.831039105544855*^9},ExpressionUUID->"80c2b87a-4512-4096-b484-\
3cf28c987a99"],

Cell[TextData[StyleBox["This analysis gives us an opportunity to examine the \
effect of incorporating social learning on the equilibrium population sizes \
of predators and prey. Lotka-Volterra gives an equilibrium of n = m2/(a2*b2), \
p = r/a2. The ratio of predators:prey in the classic Lotka-Volterra model is \
therefore r*b2/m2, although the population cycles around this point.",
 FontSize->16]], "Text",
 CellChangeTimes->{{3.8310169840300026`*^9, 3.8310170645055227`*^9}, {
  3.8310172787866116`*^9, 3.8310173626583633`*^9}, {3.831017756841613*^9, 
  3.831017763397893*^9}},ExpressionUUID->"1d6a4ab7-1716-4aa1-a20a-\
d462448d1420"],

Cell[CellGroupData[{

Cell[BoxData[{
 RowBox[{
  RowBox[{"eqsLV", " ", "=", " ", 
   RowBox[{"{", 
    RowBox[{"dnLV", ",", "dpLV"}], "}"}]}], ";"}], "\[IndentingNewLine]", 
 RowBox[{"solsLV", " ", "=", " ", 
  RowBox[{"Solve", "[", 
   RowBox[{
    RowBox[{"eqsLV", " ", "\[Equal]", " ", "0"}], ",", " ", 
    RowBox[{"{", 
     RowBox[{"n", ",", "p"}], "}"}]}], "]"}]}], "\[IndentingNewLine]", 
 RowBox[{"lvp2n", " ", "=", "  ", 
  RowBox[{"FullSimplify", "[", 
   RowBox[{
    RowBox[{"p", "/", "n"}], " ", "/.", 
    RowBox[{"{", 
     RowBox[{
      RowBox[{"solsLV", "[", 
       RowBox[{"[", 
        RowBox[{"2", ",", "2"}], "]"}], "]"}], ",", 
      RowBox[{"solsLV", "[", 
       RowBox[{"[", 
        RowBox[{"2", ",", "1"}], "]"}], "]"}]}], "}"}]}], "]"}]}]}], "Input",
 CellChangeTimes->{{3.831017208980748*^9, 3.83101726873081*^9}, {
  3.8310180238179626`*^9, 
  3.8310180486315594`*^9}},ExpressionUUID->"ffca274a-e0f0-49e1-9ee2-\
e0447cd5740f"],

Cell[BoxData[
 RowBox[{"{", 
  RowBox[{
   RowBox[{"{", 
    RowBox[{
     RowBox[{"n", "\[Rule]", "0"}], ",", 
     RowBox[{"p", "\[Rule]", "0"}]}], "}"}], ",", 
   RowBox[{"{", 
    RowBox[{
     RowBox[{"n", "\[Rule]", 
      FractionBox["m2", 
       RowBox[{"a2", " ", "b2"}]]}], ",", 
     RowBox[{"p", "\[Rule]", 
      FractionBox["r", "a2"]}]}], "}"}]}], "}"}]], "Output",
 CellChangeTimes->{{3.8310172332854404`*^9, 3.8310172710133686`*^9}, 
   3.8310180491286855`*^9, 3.8320816835409727`*^9, 3.832082103225711*^9, 
   3.8323437266005883`*^9, 3.8323438138484726`*^9, 3.837096700107894*^9, 
   3.837178331148593*^9, 3.8435479878104568`*^9, 3.8437184829698005`*^9, 
   3.8437263479156785`*^9, 3.8450048537224555`*^9, 3.8617865395988884`*^9, 
   3.8617866623880596`*^9},ExpressionUUID->"4bec9eac-19f7-4279-ad8a-\
14cb520bd570"],

Cell[BoxData[
 FractionBox[
  RowBox[{"b2", " ", "r"}], "m2"]], "Output",
 CellChangeTimes->{{3.8310172332854404`*^9, 3.8310172710133686`*^9}, 
   3.8310180491286855`*^9, 3.8320816835409727`*^9, 3.832082103225711*^9, 
   3.8323437266005883`*^9, 3.8323438138484726`*^9, 3.837096700107894*^9, 
   3.837178331148593*^9, 3.8435479878104568`*^9, 3.8437184829698005`*^9, 
   3.8437263479156785`*^9, 3.8450048537224555`*^9, 3.8617865395988884`*^9, 
   3.861786662393046*^9},ExpressionUUID->"4bec9eac-19f7-4279-ad8a-\
14cb520bd570"]
}, Open  ]],

Cell[TextData[StyleBox["The ratio of predators to prey in the social learning \
model is the following:",
 FontSize->16]], "Text",
 CellChangeTimes->{{3.8310177745112534`*^9, 
  3.8310177891422358`*^9}},ExpressionUUID->"b0d36110-61c1-4321-ad67-\
6a7b17721d53"],

Cell[CellGroupData[{

Cell[BoxData[
 RowBox[{"slp2n", " ", "=", " ", 
  RowBox[{"FullSimplify", "[", 
   RowBox[{
    RowBox[{"p", "/", "n"}], " ", "/.", 
    RowBox[{"{", 
     RowBox[{
      RowBox[{"sols", "[", 
       RowBox[{"[", 
        RowBox[{"4", ",", "2"}], "]"}], "]"}], ",", 
      RowBox[{"sols", "[", 
       RowBox[{"[", 
        RowBox[{"4", ",", "1"}], "]"}], "]"}]}], "}"}]}], "]"}]}]], "Input",
 CellChangeTimes->{{3.83101739655581*^9, 3.8310174592428308`*^9}, {
  3.831017659291008*^9, 3.8310177283655396`*^9}, {3.831018002552908*^9, 
  3.8310180115344477`*^9}, {3.8310180547955046`*^9, 
  3.8310180866394005`*^9}},ExpressionUUID->"c451964a-230e-4f6b-80a7-\
bf4dc2a9ab3b"],

Cell[BoxData[
 FractionBox[
  RowBox[{
   RowBox[{"(", 
    RowBox[{
     RowBox[{"a1", " ", "m2"}], "-", 
     RowBox[{"a2", " ", "m2"}], "-", 
     RowBox[{"r", " ", "s"}]}], ")"}], " ", 
   RowBox[{"(", 
    RowBox[{
     RowBox[{"a1", " ", 
      RowBox[{"(", 
       RowBox[{"b1", "-", "b2"}], ")"}], " ", "m2"}], "+", 
     RowBox[{"b2", " ", "r", " ", "s"}]}], ")"}]}], 
  RowBox[{"m2", " ", "s", " ", 
   RowBox[{"(", 
    RowBox[{
     RowBox[{
      RowBox[{"-", "a2"}], " ", "m1"}], "+", 
     RowBox[{"a1", " ", "m2"}], "-", 
     RowBox[{"r", " ", "s"}]}], ")"}]}]]], "Output",
 CellChangeTimes->{{3.8310174299277663`*^9, 3.831017454817978*^9}, 
   3.831017672381457*^9, {3.8310177166142316`*^9, 3.8310177291532764`*^9}, 
   3.831018014626176*^9, {3.8310180645543146`*^9, 3.8310180879092407`*^9}, 
   3.832081683635846*^9, 3.8320821033105574`*^9, 3.8323437267035403`*^9, 
   3.832343813983546*^9, 3.8370967002008524`*^9, 3.837178331237177*^9, 
   3.8435479879216256`*^9, 3.8437184830599084`*^9, 3.8437263479924726`*^9, 
   3.8450048538288803`*^9, 3.8617865396823106`*^9, 
   3.86178666248854*^9},ExpressionUUID->"3b1c46c7-723c-4904-8156-\
2a668d29578b"]
}, Open  ]],

Cell[TextData[StyleBox["We can then calculate the ratio of predator:prey \
under Lotka-Volterra to the ratio of predator:prey under social learning (in \
other words, predators(Lotka-Volterra):predators(social learning) for a given \
level of prey):",
 FontSize->16]], "Text",
 CellChangeTimes->{{3.8310178691248884`*^9, 3.8310179881125145`*^9}, {
   3.8310180938511543`*^9, 3.831018105305801*^9}, {3.831018138912709*^9, 
   3.831018189655161*^9}, {3.831018232202501*^9, 3.8310182781509166`*^9}, 
   3.8636234343110523`*^9},ExpressionUUID->"ee50d1f5-228a-4b75-8402-\
c021f5de4d75"],

Cell[CellGroupData[{

Cell[BoxData[
 RowBox[{"FullSimplify", "[", 
  RowBox[{"lvp2n", "/", "slp2n"}], "]"}]], "Input",ExpressionUUID->"cf2dd6d5-\
4e67-42fc-b191-6868d60dd694"],

Cell[BoxData[
 FractionBox[
  RowBox[{"b2", " ", "r", " ", "s", " ", 
   RowBox[{"(", 
    RowBox[{
     RowBox[{"a2", " ", "m1"}], "-", 
     RowBox[{"a1", " ", "m2"}], "+", 
     RowBox[{"r", " ", "s"}]}], ")"}]}], 
  RowBox[{
   RowBox[{"(", 
    RowBox[{
     RowBox[{
      RowBox[{"-", "a1"}], " ", "m2"}], "+", 
     RowBox[{"a2", " ", "m2"}], "+", 
     RowBox[{"r", " ", "s"}]}], ")"}], " ", 
   RowBox[{"(", 
    RowBox[{
     RowBox[{"a1", " ", 
      RowBox[{"(", 
       RowBox[{"b1", "-", "b2"}], ")"}], " ", "m2"}], "+", 
     RowBox[{"b2", " ", "r", " ", "s"}]}], ")"}]}]]], "Output",
 CellChangeTimes->{3.8310181159440517`*^9, 3.832081683715702*^9, 
  3.832082103372998*^9, 3.8323437267816916`*^9, 3.8323438141766896`*^9, 
  3.8370967002765565`*^9, 3.837178331313704*^9, 3.84354798810351*^9, 
  3.843718483139865*^9, 3.8437263480589*^9, 3.845004853917045*^9, 
  3.8617865397500887`*^9, 
  3.861786662577524*^9},ExpressionUUID->"ee232bfd-c7c3-4804-bce2-\
a62ab93418d5"]
}, Open  ]],

Cell[TextData[StyleBox["The above expression is more interpretable under our \
various simplifying assumptions from above - that any given innovation \
affects only one among attack rate, conversion rate, or mortality while \
leaving the other parameters equal between innovative and naive individuals.\n\
\nWhen innovation leads to a difference in conversion efficiency so b1 < b2, \
social learning increases the number of predators at the equilibrium point \
because the quantity a2*m2*(b1-b2) is always negative (dropping a and m \
subscripts), meaning the ratio is always greater than 1. The result is only \
biologically feasible as long as (b2 - b1)/b2 < r*s/(m*a), which is required \
for the denominator - and hence the ratio - to remain positive. Thus, as an \
aside, (b2 - b1)/b2 < r*s/(m*a) is another requirement for biological \
feasibility in the scenario where innovation benefits conversion efficiency.",
 FontSize->16]], "Text",
 CellChangeTimes->{
  3.8310181110861893`*^9, {3.831018289594923*^9, 3.8310183221904736`*^9}, {
   3.831018384801342*^9, 3.83101850590289*^9}, {3.831018577179606*^9, 
   3.831018603992423*^9}, {3.8310191291941414`*^9, 3.831019248545113*^9}, {
   3.831019507768921*^9, 3.831019511752043*^9}, {3.83101956069081*^9, 
   3.8310195763043146`*^9}, 3.832245217914114*^9, {3.832245268803954*^9, 
   3.8322452707221518`*^9}, {3.8515147195070314`*^9, 
   3.8515147244420147`*^9}},ExpressionUUID->"983dd29b-9eaf-4d27-ae59-\
8d273a74a11f"],

Cell[CellGroupData[{

Cell[BoxData[
 RowBox[{"FullSimplify", "[", 
  RowBox[{
   RowBox[{"lvp2n", "/", "slp2n"}], ",", 
   RowBox[{
    RowBox[{"a1", " ", ">", "0"}], " ", "&&", " ", 
    RowBox[{"a2", ">", "0"}], "&&", 
    RowBox[{"b1", ">", "0"}], "&&", 
    RowBox[{"b2", ">", "0"}], "&&", 
    RowBox[{"m1", ">", "0"}], " ", "&&", 
    RowBox[{"m2", ">", "0"}], " ", "&&", 
    RowBox[{"r", ">", "0"}], "&&", 
    RowBox[{"s", ">", " ", "0"}], " ", "&&", " ", 
    RowBox[{"a1", " ", "\[Equal]", " ", "a2"}], " ", "&&", " ", 
    RowBox[{"m1", " ", "\[Equal]", " ", "m2"}], " ", "&&", " ", 
    RowBox[{
     RowBox[{"r", "*", "s"}], " ", ">", " ", 
     RowBox[{"a1", "*", "m2"}]}], " ", "&&", " ", 
    RowBox[{"b1", " ", "<", " ", "b2"}]}]}], "]"}]], "Input",
 CellChangeTimes->{{3.831018352353812*^9, 3.83101837583566*^9}, {
  3.831019603667297*^9, 
  3.831019608216426*^9}},ExpressionUUID->"3d6e53c3-0a3b-49cf-86cb-\
2e0885023e81"],

Cell[BoxData[
 FractionBox[
  RowBox[{"b2", " ", "r", " ", "s"}], 
  RowBox[{
   RowBox[{"a2", " ", 
    RowBox[{"(", 
     RowBox[{"b1", "-", "b2"}], ")"}], " ", "m2"}], "+", 
   RowBox[{"b2", " ", "r", " ", "s"}]}]]], "Output",
 CellChangeTimes->{3.831018377338643*^9, 3.8310196090548677`*^9, 
  3.8320816838072186`*^9, 3.8320821034430647`*^9, 3.8323437268753767`*^9, 
  3.832343814322256*^9, 3.8370967003598785`*^9, 3.837178331403271*^9, 
  3.8435479882007136`*^9, 3.843718483230142*^9, 3.8437263481267185`*^9, 
  3.845004854010154*^9, 3.8617865398248987`*^9, 
  3.8617866626842566`*^9},ExpressionUUID->"0c03d89f-c2c5-472a-81e7-\
06be48f22015"]
}, Open  ]],

Cell[TextData[StyleBox["When innovation causes a difference in attack rates, \
the ratio of predators to prey is identical under both models.",
 FontSize->16]], "Text",
 CellChangeTimes->{{3.8310192772778854`*^9, 3.83101928640652*^9}, {
  3.831019335097831*^9, 
  3.8310193487606707`*^9}},ExpressionUUID->"7deda034-6803-428e-bf8e-\
692b2a5eeee6"],

Cell[CellGroupData[{

Cell[BoxData[
 RowBox[{"FullSimplify", "[", 
  RowBox[{
   RowBox[{"lvp2n", "/", "slp2n"}], ",", 
   RowBox[{
    RowBox[{"a1", " ", ">", "0"}], " ", "&&", " ", 
    RowBox[{"a2", ">", "0"}], "&&", 
    RowBox[{"b1", ">", "0"}], "&&", 
    RowBox[{"b2", ">", "0"}], "&&", 
    RowBox[{"m1", ">", "0"}], " ", "&&", 
    RowBox[{"m2", ">", "0"}], " ", "&&", 
    RowBox[{"r", ">", "0"}], "&&", 
    RowBox[{"s", ">", " ", "0"}], " ", "&&", " ", 
    RowBox[{"b1", " ", "\[Equal]", " ", "b2"}], " ", "&&", " ", 
    RowBox[{"m1", " ", "\[Equal]", " ", "m2"}], " ", "&&", " ", 
    RowBox[{
     RowBox[{"r", "*", "s"}], " ", ">", " ", 
     RowBox[{"a1", "*", "m2"}]}], " ", "&&", " ", 
    RowBox[{"a1", " ", "<", " ", "a2"}]}]}], "]"}]], "Input",
 CellChangeTimes->{{3.8310192990798883`*^9, 
  3.83101930902784*^9}},ExpressionUUID->"87375fb7-49e9-4531-9c85-\
d73d4363580d"],

Cell[BoxData["1"], "Output",
 CellChangeTimes->{3.8310193144071455`*^9, 3.832081683863574*^9, 
  3.832082103477972*^9, 3.832343726922279*^9, 3.832343814369133*^9, 
  3.8370967004067545`*^9, 3.837178331455063*^9, 3.843547988269613*^9, 
  3.8437184832800097`*^9, 3.8437263481626215`*^9, 3.8450048540675745`*^9, 
  3.8617865398648224`*^9, 
  3.86178666275632*^9},ExpressionUUID->"09e1fafb-cee9-4a02-8286-1ef6a7f500d9"]
}, Open  ]],

Cell[TextData[StyleBox["Innovation that gives innovators lower mortality \
rates increases the population of predators, as a*(m1-m2) is always positive \
under our assumptions for this scenario.",
 FontSize->16]], "Text",
 CellChangeTimes->{{3.8310192772778854`*^9, 3.83101928640652*^9}, {
   3.831019335097831*^9, 3.8310193487606707`*^9}, {3.8310194113421063`*^9, 
   3.831019427717521*^9}, {3.8310194667737417`*^9, 3.8310194904641724`*^9}, {
   3.8310195318496213`*^9, 3.831019532764243*^9}, {3.8310196173076563`*^9, 
   3.831019671616764*^9}, {3.8515147582260475`*^9, 3.851514777987069*^9}, 
   3.852801265664966*^9},ExpressionUUID->"23dbc969-bda1-4c14-aadb-\
997e0c5c938c"],

Cell[CellGroupData[{

Cell[BoxData[
 RowBox[{"FullSimplify", "[", 
  RowBox[{
   RowBox[{"lvp2n", "/", "slp2n"}], ",", 
   RowBox[{
    RowBox[{"a1", " ", ">", "0"}], " ", "&&", " ", 
    RowBox[{"a2", ">", "0"}], "&&", 
    RowBox[{"b1", ">", "0"}], "&&", 
    RowBox[{"b2", ">", "0"}], "&&", 
    RowBox[{"m1", ">", "0"}], " ", "&&", 
    RowBox[{"m2", ">", "0"}], " ", "&&", 
    RowBox[{"r", ">", "0"}], "&&", 
    RowBox[{"s", ">", " ", "0"}], " ", "&&", " ", 
    RowBox[{"a1", " ", "\[Equal]", " ", "a2"}], " ", "&&", " ", 
    RowBox[{"b1", " ", "\[Equal]", " ", "b2"}], " ", "&&", " ", 
    RowBox[{
     RowBox[{"r", "*", "s"}], " ", ">", " ", 
     RowBox[{"a1", "*", "m2"}]}], " ", "&&", " ", 
    RowBox[{"m1", " ", ">", " ", "m2"}]}]}], "]"}]], "Input",
 CellChangeTimes->{{3.8310192990798883`*^9, 3.83101930902784*^9}, {
  3.831019432895774*^9, 
  3.8310194518242064`*^9}},ExpressionUUID->"cdc7e050-3285-4209-9d2a-\
52abcc11869e"],

Cell[BoxData[
 RowBox[{"1", "+", 
  FractionBox[
   RowBox[{"a2", " ", 
    RowBox[{"(", 
     RowBox[{"m1", "-", "m2"}], ")"}]}], 
   RowBox[{"r", " ", "s"}]]}]], "Output",
 CellChangeTimes->{3.831019453336464*^9, 3.832081683957363*^9, 
  3.8320821035416594`*^9, 3.832343727015971*^9, 3.8323438144628525`*^9, 
  3.837096700492526*^9, 3.83717833154465*^9, 3.84354798837554*^9, 
  3.8437184833802266`*^9, 3.8437263482944117`*^9, 3.845004854175496*^9, 
  3.8617865399465637`*^9, 
  3.8617866628688517`*^9},ExpressionUUID->"e94c6439-d016-48d7-944b-\
c0d096ed8a09"]
}, Open  ]]
}, Open  ]],

Cell[CellGroupData[{

Cell["\<\
Conditions for the spread of information: comparison to SI models\
\>", "Section",
 CellChangeTimes->{{3.8305010631679077`*^9, 3.8305010889992294`*^9}, {
  3.8308554093866987`*^9, 
  3.830855445408266*^9}},ExpressionUUID->"4725bad7-da95-4448-ad9d-\
eacc65b602c4"],

Cell[TextData[StyleBox["The analysis above recovers something familiar, which \
only makes sense given that this system is based on the Lotka-Volterra \
equations. So what can the disease dynamic parts of the model tell us about \
the conditions for the spread of social information? \n\n\
Let\[CloseCurlyQuote]s go back to the original (dimensional) equations, since \
they\[CloseCurlyQuote]re pretty intuitive for asking these questions:",
 FontSize->16]], "Text",
 CellChangeTimes->{{3.830501807838708*^9, 3.830501886729328*^9}, {
  3.830501944084228*^9, 3.8305019915238276`*^9}, {3.830502248824031*^9, 
  3.8305022839479933`*^9}, {3.8305024441590705`*^9, 3.8305025086005507`*^9}, {
  3.830502610924631*^9, 3.830502776164806*^9}, {3.830503030288406*^9, 
  3.8305030320974703`*^9}, {3.830503216178615*^9, 3.8305032673062735`*^9}, {
  3.830503408117708*^9, 3.830503499093252*^9}, {3.830570961229893*^9, 
  3.830570963771208*^9}, {3.8308555207851048`*^9, 3.830855574740831*^9}, {
  3.830855737193183*^9, 
  3.8308557843040266`*^9}},ExpressionUUID->"ce4ef4ff-c338-44b4-b8c0-\
a10da33c40e1"],

Cell[BoxData[{
 RowBox[{"ClearAll", "[", 
  RowBox[{
  "dn", ",", "dp1", ",", "dp2", ",", "n", ",", " ", "p1", ",", "p2", ",", "r",
    ",", "a1", ",", "a2", ",", "b1", ",", "b2", ",", "s", ",", "m1", ",", 
   "m2"}], "]"}], "\[IndentingNewLine]", 
 RowBox[{
  RowBox[{"dn", " ", "=", " ", 
   RowBox[{"n", 
    RowBox[{"(", 
     RowBox[{"r", "-", 
      RowBox[{"a1", "*", "p1"}], "-", 
      RowBox[{"a2", "*", "p2"}]}], ")"}]}]}], ";"}], "\[IndentingNewLine]", 
 RowBox[{
  RowBox[{"dp1", "=", " ", 
   RowBox[{
    RowBox[{"a1", "*", "b1", "*", "p1", "*", "n"}], "+", 
    RowBox[{"a2", "*", "b2", "*", "p2", "*", "n"}], " ", "-", 
    RowBox[{"s", "*", "p1", "*", "p2"}], "-", " ", 
    RowBox[{"m1", "*", "p1"}]}]}], ";"}], "\[IndentingNewLine]", 
 RowBox[{
  RowBox[{"dp2", "=", " ", 
   RowBox[{
    RowBox[{"s", "*", "p1", "*", "p2"}], " ", "-", 
    RowBox[{"m2", "*", "p2"}]}]}], ";"}], "\[IndentingNewLine]", 
 RowBox[{
  RowBox[{"eqs", " ", "=", " ", 
   RowBox[{"{", 
    RowBox[{"dn", ",", "dp1", ",", "dp2"}], "}"}]}], 
  ";"}], "\[IndentingNewLine]", 
 RowBox[{
  RowBox[{"sols", "=", 
   RowBox[{"FullSimplify", "[", 
    RowBox[{"Solve", "[", 
     RowBox[{
      RowBox[{"eqs", "\[Equal]", "0"}], ",", 
      RowBox[{"{", 
       RowBox[{"n", ",", "p1", ",", "p2"}], "}"}]}], "]"}], "]"}]}], 
  ";"}]}], "Input",
 CellChangeTimes->{{3.8308566324101872`*^9, 
  3.830856640136361*^9}},ExpressionUUID->"7ac60719-8432-448c-8051-\
ea171d5b1991"],

Cell[TextData[{
 StyleBox["One of the conditions for a disease to spread in a population (N) \
of susceptible individuals when \[Beta] is the rate of spread and \[Nu] is \
the death (or immunity acquisition) rate is that N\[Beta]/\[Nu] > 1: \
biologically, this requires that the population be big enough for an infected \
individual to encounter other individuals and spread the disease to them \
before it dies. If we take a look at the equation for the rate of change in \
p2, we see that dp2/dt = p2*(s*p1 - m2), so for rate of change to be positive \
- and for a biologically feasible equilibrium to exist - the condition \
p1*s/m2 > 1 must be met. Naturally, this is similar to the condition for the \
spread of disease: innovative individuals must encounter enough naive \
individuals and pass the innovation on to them before dying. \n\nLooking at \
the equation dn/dt = n(r - a1*p1 - a2*p2), we can also see that at \
equilibrium (r - a1*p1)/a2 = p2, so r > a1p1 must also be true: the resource \
must grow at a high enough rate to sustain a large enough population of \
predators that social information can spread. The inclusion of a \
consumer-resource dynamics gives us this additional insight into ecological \
parameters such as resource growth rate that may influence information spread \
. Finally, at the equilibrium point where prey, naive, and innovative \
individuals exist, p2 = ",
  FontSize->16],
 Cell[BoxData[
  FractionBox[
   RowBox[{
    RowBox[{
     RowBox[{"-", "a1"}], " ", "m2"}], "+", 
    RowBox[{"r", " ", "s"}]}], 
   RowBox[{"a2", " ", "s"}]]],
  CellChangeTimes->{{3.83085754944143*^9, 3.8308575561540546`*^9}},
  ExpressionUUID->"1e51094a-befe-44f0-bd3b-e6716d324dfa"],
 StyleBox[". Therefore, rs > a1*m2 if a population of innovative individuals \
is to exist. In this expression, we can say that the rate of resource influx \
times the rate of information spread in the population must exceed the rate \
at which naive individuals exploit the resource times the death rate of \
innovative individuals. The equilibrium population size of innovative \
individuals should therefore be sensitive to innovations that affect the \
mortality rate.\n\nOne motivation for this study was to see how information \
spread in dynamic populations affects the behavioral variability in a \
population, relative to using conventional SIRS-type models that assume \
constant population sizes. To compare the two, it\[CloseCurlyQuote]s \
important to choose an epidemiological model with which comparisons will be \
relevant. An SI model with vital dynamics for births and deaths makes a good \
choice, because it features turnover of individuals, yet the population \
remains constrained. \n\nIn the SI model, it is still assumed that disease \
has no effect on vital rates, so it works just like it does for disease. We \
explain it below, assuming p1+p2 = t (total). New individuals enter the \
population at rate a, innovative and naive individuals each die at rate m, \
and information spreads at rate s. In this model, there are two equilibria, \
one with the disease/innovation absent and naive individuals have population \
a/m, and another (the endemic equilibrium) where the naive population is a/s, \
and the innovator population is (a*s - a*m)/(m*s).",
  FontSize->16]
}], "Text",
 CellChangeTimes->{{3.8308558297826033`*^9, 3.830856051494439*^9}, {
   3.8308566445503263`*^9, 3.8308566537943296`*^9}, {3.8308567242259555`*^9, 
   3.8308569629800797`*^9}, {3.830857054235486*^9, 3.8308570563107433`*^9}, {
   3.8308571616227336`*^9, 3.8308574019963484`*^9}, {3.830857443277276*^9, 
   3.8308574679302917`*^9}, {3.8308575278188972`*^9, 3.830857587748083*^9}, {
   3.8308576310862923`*^9, 3.8308576426520696`*^9}, {3.8308576837020445`*^9, 
   3.830857749744672*^9}, {3.830857789011439*^9, 3.8308579275029716`*^9}, {
   3.83085801461731*^9, 3.830858014733364*^9}, {3.831020010922093*^9, 
   3.8310200205687284`*^9}, {3.831020118298721*^9, 3.831020123128468*^9}, 
   3.832251906727745*^9, {3.832340073922303*^9, 3.8323401074500456`*^9}, {
   3.8323401748161073`*^9, 3.8323402493639135`*^9}, {3.8323404117249737`*^9, 
   3.8323405290491657`*^9}, {3.8323407960863914`*^9, 3.832340855483191*^9}, {
   3.8323410180939665`*^9, 3.8323411517069817`*^9}, {3.8323412364534626`*^9, 
   3.8323414514117126`*^9}, {3.832341498738736*^9, 3.8323415050125184`*^9}, {
   3.8323421431066446`*^9, 3.8323421513630795`*^9}, {3.8371763902585278`*^9, 
   3.837176391979376*^9}, 3.837176441092292*^9, 3.837176506978979*^9, {
   3.837176564348056*^9, 3.8371765654330244`*^9}, {3.847955361670346*^9, 
   3.847955363797881*^9}, {3.85151481540217*^9, 3.8515148214104557`*^9}, {
   3.851514861450362*^9, 3.8515149830219975`*^9}, {3.8515150148750153`*^9, 
   3.851515027974003*^9}, {3.852801362315852*^9, 
   3.852801372701282*^9}},ExpressionUUID->"7f97bd9a-3c65-40c2-ac3f-\
8974ad9b7f0d"],

Cell[CellGroupData[{

Cell[BoxData[{
 RowBox[{"ClearAll", "[", 
  RowBox[{
  "dp1", ",", " ", "dp2", ",", "a", ",", "s", ",", "p1", ",", "p2", ",", "t", 
   ",", "m", ",", "eqs", ",", "solsSI"}], "]"}], "\[IndentingNewLine]", 
 RowBox[{"t", " ", "=", " ", 
  RowBox[{"p1", " ", "+", " ", "p2"}]}], "\[IndentingNewLine]", 
 RowBox[{
  RowBox[{"dp1", " ", "=", " ", 
   RowBox[{"a", "-", 
    RowBox[{"s", "*", "p1", "*", 
     RowBox[{"p2", "/", "t"}]}], "-", 
    RowBox[{"m", "*", "p1"}]}]}], ";"}], "\[IndentingNewLine]", 
 RowBox[{
  RowBox[{"dp2", " ", "=", " ", 
   RowBox[{
    RowBox[{"s", "*", "p1", "*", 
     RowBox[{"p2", " ", "/", "t"}]}], "-", " ", 
    RowBox[{"m", "*", "p2"}]}]}], ";"}], "\[IndentingNewLine]", 
 RowBox[{"eqs", "=", 
  RowBox[{"{", 
   RowBox[{"dp1", ",", "dp2"}], "}"}]}], "\[IndentingNewLine]", 
 RowBox[{"solsSI", "=", 
  RowBox[{"Solve", "[", 
   RowBox[{
    RowBox[{"eqs", "\[Equal]", "0"}], ",", 
    RowBox[{"{", 
     RowBox[{"p1", ",", "p2"}], "}"}]}], "]"}]}]}], "Input",
 CellChangeTimes->{{3.8323412791883173`*^9, 3.8323412813694057`*^9}, {
  3.8323413183645873`*^9, 3.832341321361349*^9}, {3.8323417132666545`*^9, 
  3.832341733810526*^9}, {3.8323421585300837`*^9, 3.8323422262883615`*^9}, {
  3.832343676574834*^9, 3.832343676849872*^9}, {3.8323437873073564`*^9, 
  3.8323437874480124`*^9}, {3.8323491093737507`*^9, 3.8323491139407916`*^9}, {
  3.8323492835412393`*^9, 
  3.8323492893463883`*^9}},ExpressionUUID->"15f7a30f-3ae9-41d8-a69d-\
4081ec7f63cf"],

Cell[BoxData[
 RowBox[{"p1", "+", "p2"}]], "Output",
 CellChangeTimes->{3.832341323335226*^9, 3.832341807503228*^9, 
  3.8323422275899315`*^9, 3.832343727120067*^9, 3.8323438145721583`*^9, 
  3.83234911442448*^9, 3.8323492912407045`*^9, 3.837096700600009*^9, 
  3.8371783316577682`*^9, 3.8435479884971437`*^9, 3.8437184834949627`*^9, 
  3.843726348388514*^9, 3.84500485439752*^9, 3.861786540056733*^9, 
  3.861786662999243*^9},ExpressionUUID->"ebc54702-33c0-42b4-a6f8-\
9b0d11a5c081"],

Cell[BoxData[
 RowBox[{"{", 
  RowBox[{
   RowBox[{"a", "-", 
    RowBox[{"m", " ", "p1"}], "-", 
    FractionBox[
     RowBox[{"p1", " ", "p2", " ", "s"}], 
     RowBox[{"p1", "+", "p2"}]]}], ",", 
   RowBox[{
    RowBox[{
     RowBox[{"-", "m"}], " ", "p2"}], "+", 
    FractionBox[
     RowBox[{"p1", " ", "p2", " ", "s"}], 
     RowBox[{"p1", "+", "p2"}]]}]}], "}"}]], "Output",
 CellChangeTimes->{3.832341323335226*^9, 3.832341807503228*^9, 
  3.8323422275899315`*^9, 3.832343727120067*^9, 3.8323438145721583`*^9, 
  3.83234911442448*^9, 3.8323492912407045`*^9, 3.837096700600009*^9, 
  3.8371783316577682`*^9, 3.8435479884971437`*^9, 3.8437184834949627`*^9, 
  3.843726348388514*^9, 3.84500485439752*^9, 3.861786540056733*^9, 
  3.8617866630042267`*^9},ExpressionUUID->"ebc54702-33c0-42b4-a6f8-\
9b0d11a5c081"],

Cell[BoxData[
 RowBox[{"{", 
  RowBox[{
   RowBox[{"{", 
    RowBox[{
     RowBox[{"p1", "\[Rule]", 
      FractionBox["a", "m"]}], ",", 
     RowBox[{"p2", "\[Rule]", "0"}]}], "}"}], ",", 
   RowBox[{"{", 
    RowBox[{
     RowBox[{"p1", "\[Rule]", 
      FractionBox["a", "s"]}], ",", 
     RowBox[{"p2", "\[Rule]", 
      FractionBox[
       RowBox[{
        RowBox[{
         RowBox[{"-", "a"}], " ", "m"}], "+", 
        RowBox[{"a", " ", "s"}]}], 
       RowBox[{"m", " ", "s"}]]}]}], "}"}]}], "}"}]], "Output",
 CellChangeTimes->{3.832341323335226*^9, 3.832341807503228*^9, 
  3.8323422275899315`*^9, 3.832343727120067*^9, 3.8323438145721583`*^9, 
  3.83234911442448*^9, 3.8323492912407045`*^9, 3.837096700600009*^9, 
  3.8371783316577682`*^9, 3.8435479884971437`*^9, 3.8437184834949627`*^9, 
  3.843726348388514*^9, 3.84500485439752*^9, 3.861786540056733*^9, 
  3.861786663007224*^9},ExpressionUUID->"ebc54702-33c0-42b4-a6f8-\
9b0d11a5c081"]
}, Open  ]],

Cell[TextData[StyleBox["The endemic equilibrium (where the innovation is \
present) has one eigenvalue that is always negative (-m), and another that is \
negative only if s > m; if we let x = m - s, (x - \[Lambda]) can only yield a \
negative eigenvalue if x itself is negative. At the endemic equilibrium, a \
positive value of n also requires s > m, which means that when the \
equilibrium exists, it is always stable.",
 FontSize->16]], "Text",
 CellChangeTimes->{{3.832341476878085*^9, 3.832341493307457*^9}, {
  3.832341861708926*^9, 3.8323420372919583`*^9}, {3.851515037938985*^9, 
  3.851515049833995*^9}},ExpressionUUID->"0f4510fe-9190-4653-a6e3-\
629b92c47a7d"],

Cell[CellGroupData[{

Cell[BoxData[{
 RowBox[{"ClearAll", "[", 
  RowBox[{"js", ",", "j1", ",", "j2", ",", "poly1", ",", "poly2"}], 
  "]"}], "\[IndentingNewLine]", 
 RowBox[{
  RowBox[{"js", "=", 
   RowBox[{"FullSimplify", "[", 
    RowBox[{"D", "[", 
     RowBox[{"eqs", ",", 
      RowBox[{"{", 
       RowBox[{"{", 
        RowBox[{"p1", ",", "p2"}], "}"}], "}"}]}], "]"}], "]"}]}], 
  ";"}], "\[IndentingNewLine]", 
 RowBox[{
  RowBox[{"j1", " ", "=", " ", 
   RowBox[{"js", " ", "/.", " ", 
    RowBox[{"solsSI", "[", 
     RowBox[{"[", "1", "]"}], "]"}]}]}], ";"}], "\[IndentingNewLine]", 
 RowBox[{
  RowBox[{"j2", " ", "=", " ", 
   RowBox[{"js", " ", "/.", " ", 
    RowBox[{"solsSI", "[", 
     RowBox[{"[", "2", "]"}], "]"}]}]}], ";"}], "\[IndentingNewLine]", 
 RowBox[{
  RowBox[{"poly1", "=", 
   RowBox[{"-", 
    RowBox[{"Collect", "[", 
     RowBox[{
      RowBox[{"CharacteristicPolynomial", "[", 
       RowBox[{"j1", ",", "\[Lambda]"}], "]"}], ",", "\[Lambda]", ",", 
      "Simplify"}], "]"}]}]}], ";"}], "\[IndentingNewLine]", 
 RowBox[{
  RowBox[{
   RowBox[{"poly2", "=", 
    RowBox[{"-", 
     RowBox[{"Collect", "[", 
      RowBox[{
       RowBox[{"CharacteristicPolynomial", "[", 
        RowBox[{"j2", ",", "\[Lambda]"}], "]"}], ",", "\[Lambda]", ",", 
       "Simplify"}], "]"}]}]}], ";"}], 
  "\[IndentingNewLine]"}], "\[IndentingNewLine]", 
 RowBox[{"Factor", "[", "poly2", "]"}]}], "Input",
 CellChangeTimes->{{3.832341697214505*^9, 3.8323417111185637`*^9}, {
  3.832341742691843*^9, 3.83234183412799*^9}, {3.832342232743478*^9, 
  3.8323422352610283`*^9}, {3.8323436839068637`*^9, 
  3.8323436863477917`*^9}},ExpressionUUID->"a6919d4f-8306-4eec-a618-\
a9c9e3aff02a"],

Cell[BoxData[
 RowBox[{
  RowBox[{"(", 
   RowBox[{"m", "-", "s", "-", "\[Lambda]"}], ")"}], " ", 
  RowBox[{"(", 
   RowBox[{"m", "+", "\[Lambda]"}], ")"}]}]], "Output",
 CellChangeTimes->{3.832341835006575*^9, 3.832342235755642*^9, 
  3.8323437272450385`*^9, 3.8323438146876593`*^9, 3.83709670072058*^9, 
  3.837178331785102*^9, 3.8435479886486225`*^9, 3.84371848359999*^9, 
  3.84372634850362*^9, 3.8450048545123234`*^9, 3.8617865401903753`*^9, 
  3.861786663146308*^9},ExpressionUUID->"66ec49ef-afdd-4298-b452-\
0f0dd40edb35"]
}, Open  ]],

Cell[TextData[StyleBox["The ratio of naive:innovative individuals in the \
population, if any innovators exist, is therefore:",
 FontSize->16]], "Text",
 CellChangeTimes->{{3.832342046370829*^9, 3.832342068908498*^9}, {
  3.832342267137747*^9, 3.832342287146027*^9}, {3.851515062874009*^9, 
  3.8515150788819976`*^9}},ExpressionUUID->"9bb07d7c-0e22-4005-afcc-\
e01687b390fb"],

Cell[CellGroupData[{

Cell[BoxData[{
 RowBox[{"FullSimplify", "[", 
  RowBox[{
   RowBox[{"p1", "/", "p2"}], " ", "/.", 
   RowBox[{"{", 
    RowBox[{
     RowBox[{"solsSI", "[", 
      RowBox[{"[", 
       RowBox[{"2", ",", "1"}], "]"}], "]"}], ",", 
     RowBox[{"solsSI", "[", 
      RowBox[{"[", 
       RowBox[{"2", ",", "2"}], "]"}], "]"}]}], "}"}]}], 
  "]"}], "\[IndentingNewLine]", 
 RowBox[{
  RowBox[{"FullSimplify", "[", 
   RowBox[{
    RowBox[{"p1", "/", 
     RowBox[{"(", 
      RowBox[{"p2", "+", "p1"}], ")"}]}], " ", "/.", 
    RowBox[{"{", 
     RowBox[{
      RowBox[{"solsSI", "[", 
       RowBox[{"[", 
        RowBox[{"2", ",", "1"}], "]"}], "]"}], ",", 
      RowBox[{"solsSI", "[", 
       RowBox[{"[", 
        RowBox[{"2", ",", "2"}], "]"}], "]"}]}], "}"}]}], "]"}], " ", 
  RowBox[{"(*", 
   RowBox[{
    RowBox[{"proportion", " ", "naive"}], ",", " ", 
    RowBox[{"looks", " ", "nicer", " ", "when", " ", "graphed"}]}], 
   "*)"}]}], "\[IndentingNewLine]", 
 RowBox[{
  RowBox[{"FullSimplify", "[", 
   RowBox[{
    RowBox[{"p2", "/", 
     RowBox[{"(", 
      RowBox[{"p2", "+", "p1"}], ")"}]}], " ", "/.", 
    RowBox[{"{", 
     RowBox[{
      RowBox[{"solsSI", "[", 
       RowBox[{"[", 
        RowBox[{"2", ",", "1"}], "]"}], "]"}], ",", 
      RowBox[{"solsSI", "[", 
       RowBox[{"[", 
        RowBox[{"2", ",", "2"}], "]"}], "]"}]}], "}"}]}], "]"}], 
  " "}]}], "Input",
 CellChangeTimes->{{3.8323422917776613`*^9, 3.832342403193925*^9}, {
  3.8323436936525636`*^9, 3.8323436967682486`*^9}, {3.8323480120697713`*^9, 
  3.8323480409881716`*^9}, {3.837096676626498*^9, 3.8370966846845045`*^9}, {
  3.8515150872379932`*^9, 
  3.8515150878620176`*^9}},ExpressionUUID->"2df3ab8f-0557-407a-9284-\
7ae9e3bd4d10"],

Cell[BoxData[
 FractionBox["m", 
  RowBox[{
   RowBox[{"-", "m"}], "+", "s"}]]], "Output",
 CellChangeTimes->{{3.8323423072989297`*^9, 3.832342337460123*^9}, {
   3.8323423725441465`*^9, 3.8323424063362427`*^9}, 3.832343727276314*^9, 
   3.832343814722721*^9, 3.8323480441819444`*^9, {3.837096671711188*^9, 
   3.837096700752137*^9}, 3.8371783318222017`*^9, 3.8435479886945333`*^9, 
   3.843718483700274*^9, 3.8437263485296364`*^9, 3.845004854571595*^9, 
   3.8617865402999363`*^9, 
   3.861786663210766*^9},ExpressionUUID->"d32640f7-ef95-429d-b308-\
7f741a023123"],

Cell[BoxData[
 FractionBox["m", "s"]], "Output",
 CellChangeTimes->{{3.8323423072989297`*^9, 3.832342337460123*^9}, {
   3.8323423725441465`*^9, 3.8323424063362427`*^9}, 3.832343727276314*^9, 
   3.832343814722721*^9, 3.8323480441819444`*^9, {3.837096671711188*^9, 
   3.837096700752137*^9}, 3.8371783318222017`*^9, 3.8435479886945333`*^9, 
   3.843718483700274*^9, 3.8437263485296364`*^9, 3.845004854571595*^9, 
   3.8617865402999363`*^9, 
   3.861786663214759*^9},ExpressionUUID->"d32640f7-ef95-429d-b308-\
7f741a023123"],

Cell[BoxData[
 RowBox[{"1", "-", 
  FractionBox["m", "s"]}]], "Output",
 CellChangeTimes->{{3.8323423072989297`*^9, 3.832342337460123*^9}, {
   3.8323423725441465`*^9, 3.8323424063362427`*^9}, 3.832343727276314*^9, 
   3.832343814722721*^9, 3.8323480441819444`*^9, {3.837096671711188*^9, 
   3.837096700752137*^9}, 3.8371783318222017`*^9, 3.8435479886945333`*^9, 
   3.843718483700274*^9, 3.8437263485296364`*^9, 3.845004854571595*^9, 
   3.8617865402999363`*^9, 
   3.8617866632187843`*^9},ExpressionUUID->"d32640f7-ef95-429d-b308-\
7f741a023123"]
}, Open  ]],

Cell[CellGroupData[{

Cell[BoxData[
 RowBox[{
  RowBox[{"FullSimplify", "[", 
   RowBox[{
    RowBox[{"p2", "/", 
     RowBox[{"(", 
      RowBox[{"p2", "+", "p1"}], ")"}]}], " ", "/.", 
    RowBox[{"{", 
     RowBox[{
      RowBox[{"solsSI", "[", 
       RowBox[{"[", 
        RowBox[{"2", ",", "1"}], "]"}], "]"}], ",", 
      RowBox[{"solsSI", "[", 
       RowBox[{"[", 
        RowBox[{"2", ",", "2"}], "]"}], "]"}]}], "}"}]}], "]"}], 
  " "}]], "Input",
 CellChangeTimes->{
  3.837178312608241*^9},ExpressionUUID->"09e1c6ab-b246-4bcb-8f6b-\
6a7729f85677"],

Cell[BoxData[
 RowBox[{"1", "-", 
  FractionBox["m", "s"]}]], "Output",
 CellChangeTimes->{3.8370967008219357`*^9, 3.837178331886895*^9, 
  3.843547988788766*^9, 3.8437184837401595`*^9, 3.8437263485766087`*^9, 
  3.8450048546300783`*^9, 3.8617865403480577`*^9, 
  3.8617866632743044`*^9},ExpressionUUID->"417bab9d-a527-4944-85fa-\
44842edef4d4"]
}, Open  ]],

Cell[TextData[StyleBox["To compare this with our population dynamic model, we \
can perform a similar, quick calculation with the equilibrium where n, p1, \
and p2 exist from our predator-prey social learning model above:",
 FontSize->16]], "Text",
 CellChangeTimes->{{3.832342584205158*^9, 3.832342589157406*^9}, {
  3.832343609019867*^9, 3.8323436247794323`*^9}, {3.8323437263350253`*^9, 
  3.8323437764132023`*^9}},ExpressionUUID->"af9a17de-446e-4c9e-af3b-\
855bf826d11d"],

Cell[CellGroupData[{

Cell[BoxData[
 RowBox[{"FullSimplify", "[", 
  RowBox[{
   RowBox[{"p2", "/", 
    RowBox[{"(", 
     RowBox[{"p1", "+", "p2"}], ")"}]}], " ", "/.", 
   RowBox[{"{", 
    RowBox[{
     RowBox[{"sols", "[", 
      RowBox[{"[", 
       RowBox[{"4", ",", "2"}], "]"}], "]"}], ",", 
     RowBox[{"sols", "[", 
      RowBox[{"[", 
       RowBox[{"4", ",", "3"}], "]"}], "]"}]}], "}"}]}], "]"}]], "Input",
 CellChangeTimes->{{3.8323437789131255`*^9, 3.832343853964646*^9}, {
  3.8323442921138325`*^9, 3.832344303378091*^9}, {3.83717828817004*^9, 
  3.8371783146956263`*^9}},ExpressionUUID->"6c6a0f0c-7ad5-467a-8b6d-\
762fefe540ea"],

Cell[BoxData[
 RowBox[{"1", "+", 
  FractionBox[
   RowBox[{"a2", " ", "m2"}], 
   RowBox[{
    RowBox[{"a1", " ", "m2"}], "-", 
    RowBox[{"a2", " ", "m2"}], "-", 
    RowBox[{"r", " ", "s"}]}]]}]], "Output",
 CellChangeTimes->{{3.83234385155718*^9, 3.8323438553980856`*^9}, 
   3.832344293902644*^9, 3.837096700865774*^9, 3.8371783319645014`*^9, 
   3.8435479888825436`*^9, 3.8437184838150473`*^9, 3.843726348646186*^9, 
   3.845004854740818*^9, 3.8617865404163017`*^9, 
   3.861786663367747*^9},ExpressionUUID->"6e289354-1e34-4388-8ad4-\
b2b6e74ec832"]
}, Open  ]],

Cell[TextData[{
 StyleBox["The parameters are not completely comparable between the models, \
since in the SI model there is just one mortality rate. Nevertheless, if we \
assume that m1 = m2 in the predator-prey social learning model, the \
equilibria expressions are quite similar. If an innovation increases the \
attack rate of the predator, so that a2 > a1, it will counterintuitively ",
  FontSize->16],
 StyleBox["reduce",
  FontSize->16,
  FontSlant->"Italic"],
 StyleBox[" the ratio of naive:innovative individuals in the predator \
population, relative to the SI model where innovations are ecologically \
neutral. This happens because it increases the number of offspring produced \
by innovators, which are all born naive. Interestingly, increasing ",
  FontSize->16],
 StyleBox["r",
  FontSize->16,
  FontSlant->"Italic"],
 StyleBox[", the growth rate of the resource, shifts the predator population \
towards an increasing proportion of innovators (as well as of course \
increasing overall population size). \n",
  FontSize->16]
}], "Text",
 CellChangeTimes->{{3.8323441499418983`*^9, 3.8323442463869686`*^9}, {
  3.8323450479381313`*^9, 3.832345063186717*^9}, {3.8323451143933496`*^9, 
  3.832345127864728*^9}, {3.8323452110269833`*^9, 3.832345217089244*^9}, {
  3.832345318027282*^9, 3.832345456656149*^9}, {3.8323460075301876`*^9, 
  3.8323461544269686`*^9}, {3.8323462121296597`*^9, 3.832346224582199*^9}, {
  3.851515109788604*^9, 
  3.851515158555025*^9}},ExpressionUUID->"6541e899-a76e-4395-940e-\
d87bdef56455"]
}, Open  ]]
}, Open  ]],

Cell[CellGroupData[{

Cell[TextData[StyleBox["Rosenzweig-MacArthur Models",
 FontColor->RGBColor[1, 0, 0]]], "Subtitle",
 CellChangeTimes->{{3.8308546550518436`*^9, 3.830854678952197*^9}, {
   3.830858018930032*^9, 3.830858023113229*^9}, {3.831020137750662*^9, 
   3.8310201425417852`*^9}, {3.8515151658671227`*^9, 3.851515171834148*^9}, {
   3.8527567226681137`*^9, 3.8527567227493143`*^9}, 
   3.861689936826548*^9},ExpressionUUID->"f9689581-4861-469b-986a-\
076fa4a08851"],

Cell[TextData[{
 StyleBox["The above model develops insight into the potential ways that \
behavioral innovations could modify the dynamics of consumers and resources \
that they consume. The model has some limitations, however. Both the \
unregulated nature of prey populations and the linear relationship between \
prey abundance and predator consumption rates are unrealistic. \n\nIn nature, \
resource abundance will have some upper limit, and predators generally will \
not be able to continue consuming prey at ever increasing rates as they \
become more abundant. Instead, resources may exhibit sigmoidal population \
dynamics (reaching a carrying capacity at high abundances), and predators \
usually exhibit saturating functional responses to prey abundance (e.g. \
Holling Type II). Consumer-resource systems with these more realistic \
properties are now textbook examples of population dynamics (e.g. Otto and \
Day 2006), and have also been studied from the perspective of disease ecology \
(for an overview, see McPeek 2022). ",
  FontSize->16],
 StyleBox["Classic consumer-resource models like Rosenzweig (1969) can \
exhibit cyclic behavior if the prey nullcline has a positive slope at the \
coexistence equilibrium point. The shape of the prey nullcline at that point \
depends, among other things, on the parameters that govern its attack, \
handling time, assimilation, and death rates. Consequently, an innovation \
could cause an equilibrium to jump between stability and instability. And if \
the equilibrium for innovative predators differs from that of naive \
predators, the population will always start away from the equilibrium point. ",
  FontSize->16,
  FontColor->GrayLevel[0]]
}], "Text",
 CellChangeTimes->{{3.8308661830550027`*^9, 3.830866238582921*^9}, {
   3.8309360667743893`*^9, 3.8309361092630777`*^9}, {3.8309370671403255`*^9, 
   3.8309371557220535`*^9}, {3.8309375991788845`*^9, 3.830937606764803*^9}, {
   3.8310202167887526`*^9, 3.831020312007391*^9}, {3.833916555847437*^9, 
   3.8339166477272806`*^9}, {3.833934942460575*^9, 3.833934971940363*^9}, {
   3.8339351153298645`*^9, 3.833935222735029*^9}, {3.8515151919977055`*^9, 
   3.8515152094179926`*^9}, {3.8515152569388237`*^9, 3.85151526063476*^9}, {
   3.852801695402535*^9, 3.852801695650776*^9}, 3.861689936826548*^9, {
   3.8636237502147217`*^9, 3.863623750547258*^9}, {3.8638486293196187`*^9, 
   3.863848630651349*^9}},
 ExpressionUUID -> "20d0c14b-eddb-4e6c-a5ac-bf0710d4f277"],

Cell[CellGroupData[{

Cell[BoxData[
 RowBox[{
  RowBox[{"(*", " ", 
   RowBox[{"find", " ", "nullclines"}], " ", "*)"}], "\[IndentingNewLine]", 
  RowBox[{
   RowBox[{"ClearAll", "[", 
    RowBox[{
    "dn", ",", "dp1", ",", "n", ",", "p1", ",", "r", ",", "k", ",", "a1", ",",
      "h1", ",", "b1", ",", "m1"}], "]"}], "\[IndentingNewLine]", 
   RowBox[{
    RowBox[{"dn", "=", " ", 
     RowBox[{
      RowBox[{"n", "*", "r", "*", 
       RowBox[{
        RowBox[{"(", 
         RowBox[{"k", "-", "n"}], ")"}], "/", "k"}]}], "-", 
      RowBox[{"a1", "*", "p1", "*", 
       RowBox[{"n", "/", 
        RowBox[{"(", 
         RowBox[{"1", "+", " ", 
          RowBox[{"a1", "*", "h1", "*", " ", "n"}]}], ")"}]}]}]}]}], ";"}], 
   "\[IndentingNewLine]", 
   RowBox[{
    RowBox[{"dp1", "=", 
     RowBox[{
      RowBox[{"a1", "*", "b1", "*", "n", "*", 
       RowBox[{"p1", "/", 
        RowBox[{"(", 
         RowBox[{"1", "+", " ", 
          RowBox[{"a1", "*", "h1", "*", " ", "n"}]}], ")"}]}]}], "-", 
      RowBox[{"m1", "*", "p1"}]}]}], ";"}], "\[IndentingNewLine]", 
   RowBox[{"Solve", "[", 
    RowBox[{
     RowBox[{"dn", " ", "\[Equal]", " ", "0"}], ",", " ", "p1"}], "]"}], 
   "\[IndentingNewLine]", 
   RowBox[{"Solve", "[", 
    RowBox[{
     RowBox[{"dp1", " ", "\[Equal]", "0"}], ",", "n"}], "]"}], 
   "\[IndentingNewLine]", 
   RowBox[{"sols", " ", "=", 
    RowBox[{"Solve", "[", 
     RowBox[{
      RowBox[{
       RowBox[{"{", 
        RowBox[{"dn", ",", "dp1"}], "}"}], "\[Equal]", "0"}], ",", 
      RowBox[{"{", 
       RowBox[{"n", ",", "p1"}], "}"}]}], "]"}]}], "\[IndentingNewLine]", 
   "\[IndentingNewLine]"}]}]], "Input",
 CellChangeTimes->{{3.8309361431836596`*^9, 3.830936145227086*^9}, {
   3.8309362228259587`*^9, 3.830936281790765*^9}, {3.8309363290032463`*^9, 
   3.8309364105094385`*^9}, {3.8309364437273808`*^9, 
   3.8309364484341726`*^9}, {3.830936500056903*^9, 3.830936550119217*^9}, {
   3.830936588052779*^9, 3.8309366070142345`*^9}, {3.830936640166361*^9, 
   3.830936715908312*^9}, {3.8309367517455897`*^9, 3.8309368838694124`*^9}, {
   3.8309369502459726`*^9, 3.8309369922660465`*^9}, {3.830937164946539*^9, 
   3.830937265636524*^9}, {3.830937400342944*^9, 3.830937429497452*^9}, {
   3.830937538940086*^9, 3.8309375572221003`*^9}, {3.830937614914153*^9, 
   3.8309376725001945`*^9}, {3.832083031906828*^9, 3.8320830332813964`*^9}, {
   3.8339081074610205`*^9, 3.833908110453436*^9}, {3.833908156068828*^9, 
   3.8339081562071915`*^9}, {3.833916663696353*^9, 3.8339168778311415`*^9}, {
   3.833916910232083*^9, 3.833916926561063*^9}, {3.833916989182893*^9, 
   3.8339170094337225`*^9}, {3.83391723910213*^9, 3.8339172634502497`*^9}, 
   3.8339172937169294`*^9, {3.8339173302965803`*^9, 3.8339173594906607`*^9}, {
   3.8339174048369613`*^9, 3.833917435829674*^9}, {3.833918283562371*^9, 
   3.833918289364807*^9}, {3.833918451241708*^9, 3.8339184529816527`*^9}, {
   3.8339305783851266`*^9, 3.8339306132635355`*^9}, {3.833931059099506*^9, 
   3.8339310863607864`*^9}, {3.8339328727556047`*^9, 3.833932899177478*^9}, {
   3.833993708567318*^9, 3.8339937298808584`*^9}, {3.833997485977208*^9, 
   3.833997486885056*^9}, {3.845096200393735*^9, 3.845096281273983*^9}, {
   3.8450964285552244`*^9, 3.845096438149816*^9}, {3.845096732903653*^9, 
   3.8450967424057465`*^9}, 3.8450990587729993`*^9, {3.84864298281509*^9, 
   3.8486429875599813`*^9}, 
   3.8616899368275456`*^9},ExpressionUUID->"8b5d8f99-f715-4335-b03a-\
720b3b400a6c"],

Cell[BoxData[
 RowBox[{"{", 
  RowBox[{
   RowBox[{"{", 
    RowBox[{
     RowBox[{"n", "\[Rule]", "k"}], ",", 
     RowBox[{"p1", "\[Rule]", "0"}]}], "}"}], ",", 
   RowBox[{"{", 
    RowBox[{
     RowBox[{"n", "\[Rule]", 
      FractionBox["m1", 
       RowBox[{"a1", " ", 
        RowBox[{"(", 
         RowBox[{"b1", "-", 
          RowBox[{"h1", " ", "m1"}]}], ")"}]}]]}], ",", 
     RowBox[{"p1", "\[Rule]", 
      FractionBox[
       RowBox[{"b1", " ", 
        RowBox[{"(", 
         RowBox[{
          RowBox[{"a1", " ", "b1", " ", "k"}], "-", "m1", "-", 
          RowBox[{"a1", " ", "h1", " ", "k", " ", "m1"}]}], ")"}], " ", "r"}], 
       RowBox[{
        SuperscriptBox["a1", "2"], " ", "k", " ", 
        SuperscriptBox[
         RowBox[{"(", 
          RowBox[{"b1", "-", 
           RowBox[{"h1", " ", "m1"}]}], ")"}], "2"]}]]}]}], "}"}], ",", 
   RowBox[{"{", 
    RowBox[{
     RowBox[{"n", "\[Rule]", "0"}], ",", 
     RowBox[{"p1", "\[Rule]", "0"}]}], "}"}]}], "}"}]], "Output",
 GeneratedCell->False,
 CellAutoOverwrite->False,
 CellChangeTimes->{
  3.8339974888164587`*^9, 3.8370967008797464`*^9, 3.837178332000173*^9, 
   3.8435479889334645`*^9, 3.8437184838499312`*^9, 3.843726348669305*^9, 
   3.8450048548007884`*^9, 3.84509619710569*^9, 3.845096235524897*^9, {
   3.8450962684768343`*^9, 3.845096283757537*^9}, 3.8450964408341656`*^9, 
   3.8450967440807295`*^9, {3.845099047630042*^9, 3.845099059453107*^9}, 
   3.8486429897299767`*^9, 3.848646471389118*^9, 3.8616899368275456`*^9, 
   3.861786540462138*^9, 
   3.8617866634727006`*^9},ExpressionUUID->"039fb30b-9dab-4e3a-97e4-\
d935203851fc"],

Cell[BoxData[
 RowBox[{"{", 
  RowBox[{"{", 
   RowBox[{"n", "\[Rule]", 
    FractionBox["m1", 
     RowBox[{"a1", " ", 
      RowBox[{"(", 
       RowBox[{"b1", "-", 
        RowBox[{"h1", " ", "m1"}]}], ")"}]}]]}], "}"}], "}"}]], "Output",
 GeneratedCell->False,
 CellAutoOverwrite->False,
 CellChangeTimes->{
  3.8339974888164587`*^9, 3.8370967008797464`*^9, 3.837178332000173*^9, 
   3.8435479889334645`*^9, 3.8437184838499312`*^9, 3.843726348669305*^9, 
   3.8450048548007884`*^9, 3.84509619710569*^9, 3.845096235524897*^9, {
   3.8450962684768343`*^9, 3.845096283757537*^9}, 3.8450964408341656`*^9, 
   3.8450967440807295`*^9, {3.845099047630042*^9, 3.845099059453107*^9}, 
   3.8486429897299767`*^9, 3.848646471389118*^9, 3.8616899368275456`*^9, 
   3.861786540462138*^9, 
   3.8617866634245577`*^9},ExpressionUUID->"039fb30b-9dab-4e3a-97e4-\
d935203851fc"],

Cell[BoxData[
 RowBox[{"{", 
  RowBox[{"{", 
   RowBox[{"p1", "\[Rule]", 
    FractionBox[
     RowBox[{
      RowBox[{"(", 
       RowBox[{"k", "-", "n"}], ")"}], " ", 
      RowBox[{"(", 
       RowBox[{"1", "+", 
        RowBox[{"a1", " ", "h1", " ", "n"}]}], ")"}], " ", "r"}], 
     RowBox[{"a1", " ", "k"}]]}], "}"}], "}"}]], "Output",
 GeneratedCell->False,
 CellAutoOverwrite->False,
 CellChangeTimes->{
  3.8339974888164587`*^9, 3.8370967008797464`*^9, 3.837178332000173*^9, 
   3.8435479889334645`*^9, 3.8437184838499312`*^9, 3.843726348669305*^9, 
   3.8450048548007884`*^9, 3.84509619710569*^9, 3.845096235524897*^9, {
   3.8450962684768343`*^9, 3.845096283757537*^9}, 3.8450964408341656`*^9, 
   3.8450967440807295`*^9, {3.845099047630042*^9, 3.845099059453107*^9}, 
   3.8486429897299767`*^9, 3.848646471389118*^9, 3.8616899368275456`*^9, 
   3.861786540462138*^9, 
   3.8617866634205685`*^9},ExpressionUUID->"039fb30b-9dab-4e3a-97e4-\
d935203851fc"]
}, Open  ]],

Cell[BoxData[
 RowBox[{"FullSimplify", "[", 
  RowBox[{
   RowBox[{"dp1", " ", "/.", 
    RowBox[{"{", 
     RowBox[{
      RowBox[{"n", "\[Rule]", 
       FractionBox["m1", 
        RowBox[{"a1", " ", 
         RowBox[{"(", 
          RowBox[{"b1", "-", 
           RowBox[{"h1", " ", "m1"}]}], ")"}]}]]}], ",", 
      RowBox[{"p1", "\[Rule]", 
       FractionBox[
        RowBox[{"b1", " ", 
         RowBox[{"(", 
          RowBox[{
           RowBox[{"a1", " ", "b1", " ", "k"}], "-", "m1", "-", 
           RowBox[{"a1", " ", "h1", " ", "k", " ", "m1"}]}], ")"}], " ", 
         "r"}], 
        RowBox[{
         SuperscriptBox["a1", "2"], " ", "k", " ", 
         SuperscriptBox[
          RowBox[{"(", 
           RowBox[{"b1", "-", 
            RowBox[{"h1", " ", "m1"}]}], ")"}], "2"]}]]}]}], "}"}]}], ",", 
   " ", 
   RowBox[{
    RowBox[{"a1", ">", "0"}], "&&", 
    RowBox[{"b1", ">", "0"}], "&&", 
    RowBox[{"m1", ">", "0"}], "&&", 
    RowBox[{"h1", ">", "0"}], "&&", 
    RowBox[{"r", ">", "0"}], "&&", 
    RowBox[{"k", ">", "0"}]}]}], "]"}]], "Input",
 CellChangeTimes->{{3.845099105791814*^9, 3.845099207527737*^9}, {
   3.8486462550760393`*^9, 3.848646259578001*^9}, 3.8486465211461887`*^9, 
   3.8616899368285427`*^9},ExpressionUUID->"b9910108-4460-4f08-84c2-\
622bda1311f4"],

Cell[BoxData["0"], "Input",
 CellChangeTimes->{
  3.863527884019874*^9},ExpressionUUID->"a8e4e374-50b9-43c1-8c0f-\
5c0a2b63c359"],

Cell[CellGroupData[{

Cell[BoxData[{
 RowBox[{
  RowBox[{"a1", " ", "=", " ", "0.5"}], ";"}], "\[IndentingNewLine]", 
 RowBox[{
  RowBox[{"b1", " ", "=", " ", "0.27"}], ";"}], "\[IndentingNewLine]", 
 RowBox[{
  RowBox[{"m1", " ", "=", " ", "0.2"}], ";"}], "\[IndentingNewLine]", 
 RowBox[{
  RowBox[{"h1", " ", "=", " ", "1"}], ";"}], "\[IndentingNewLine]", 
 RowBox[{
  RowBox[{"r", " ", "=", " ", "2"}], ";"}], "\[IndentingNewLine]", 
 RowBox[{
  RowBox[{
   RowBox[{"k", " ", "=", " ", "10"}], ";"}], 
  "\[IndentingNewLine]"}], "\[IndentingNewLine]", "sols"}], "Input",
 CellChangeTimes->{{3.8339975186264467`*^9, 3.833997519444544*^9}, {
   3.834050882108533*^9, 3.834050902291479*^9}, {3.8340509453136826`*^9, 
   3.8340509502208414`*^9}, {3.8340510019746065`*^9, 3.83405100231324*^9}, 
   3.834054048982621*^9, {3.8450992429765644`*^9, 3.8450992559755344`*^9}, 
   3.848646365794205*^9, 3.848646435701548*^9, {3.848646493066287*^9, 
   3.8486464972700386`*^9}, {3.848646546132369*^9, 3.848646557843052*^9}, {
   3.8486466409149003`*^9, 3.848646679418645*^9}, {3.8486467116194844`*^9, 
   3.848647007100055*^9}, 3.848647052523204*^9, {3.8486472007637663`*^9, 
   3.8486472142349863`*^9}, {3.8486472578997726`*^9, 3.848647323267694*^9}, {
   3.8486479494181824`*^9, 3.848648147721696*^9}, 
   3.8616899368295407`*^9},ExpressionUUID->"df89369c-7dd8-4314-8e2a-\
1a37814bdf91"],

Cell[BoxData[
 RowBox[{"{", 
  RowBox[{
   RowBox[{"{", 
    RowBox[{
     RowBox[{"n", "\[Rule]", "10"}], ",", 
     RowBox[{"p1", "\[Rule]", "0"}]}], "}"}], ",", 
   RowBox[{"{", 
    RowBox[{
     RowBox[{"n", "\[Rule]", "5.714285714285714`"}], ",", 
     RowBox[{"p1", "\[Rule]", "6.612244897959189`"}]}], "}"}], ",", 
   RowBox[{"{", 
    RowBox[{
     RowBox[{"n", "\[Rule]", "0"}], ",", 
     RowBox[{"p1", "\[Rule]", "0"}]}], "}"}]}], "}"}]], "Output",
 GeneratedCell->False,
 CellAutoOverwrite->False,
 CellChangeTimes->{
  3.83399752019519*^9, {3.8340508842129946`*^9, 3.8340509033172655`*^9}, 
   3.8340509507624598`*^9, 3.83405100331469*^9, 3.8340540500372934`*^9, 
   3.8370967009533777`*^9, 3.837178332072318*^9, 3.8435479890925207`*^9, 
   3.8437184839102216`*^9, 3.843726348725705*^9, 3.845004854881569*^9, 
   3.8450992582182183`*^9, 3.848646367310155*^9, 3.848646437374075*^9, 
   3.848646497664982*^9, {3.8486465391829557`*^9, 3.848646558583117*^9}, {
   3.848646648474728*^9, 3.848646679987737*^9}, {3.8486467131413436`*^9, 
   3.8486470078249397`*^9}, 3.8486470531615314`*^9, {3.848647201433133*^9, 
   3.8486472148246517`*^9}, {3.848647259895238*^9, 3.848647324134982*^9}, {
   3.8486479503497314`*^9, 3.848648148170558*^9}, 3.8616899368295407`*^9, 
   3.861786540503068*^9, 
   3.8617866636432447`*^9},ExpressionUUID->"1fbe4936-215b-42d9-a5ce-\
afc438dbde5f"]
}, Open  ]],

Cell[CellGroupData[{

Cell[BoxData[
 RowBox[{
  RowBox[{"(*", " ", 
   RowBox[{"plot", " ", 
    RowBox[{"nullclines", " ", "[", "stabilizing", "]"}]}], "*)"}], 
  "\[IndentingNewLine]", "\[IndentingNewLine]", 
  RowBox[{
   RowBox[{
    RowBox[{"plot1", " ", "=", " ", 
     RowBox[{"Plot", "[", 
      RowBox[{
       FractionBox[
        RowBox[{
         RowBox[{"(", 
          RowBox[{"k", "-", "n"}], ")"}], " ", 
         RowBox[{"(", 
          RowBox[{"1", "+", 
           RowBox[{"a1", " ", "h1", " ", "n"}]}], ")"}], " ", "r"}], 
        RowBox[{"a1", " ", "k"}]], ",", 
       RowBox[{"{", 
        RowBox[{"n", ",", "0", ",", "10.0"}], "}"}], ",", " ", 
       RowBox[{"AxesLabel", " ", "\[Rule]", " ", 
        RowBox[{"{", 
         RowBox[{"prey", ",", " ", "predator"}], "}"}]}], ",", " ", 
       RowBox[{"PlotRange", " ", "\[Rule]", " ", 
        RowBox[{"{", 
         RowBox[{"0", ",", "20"}], "}"}]}], ",", "\[IndentingNewLine]", 
       RowBox[{"Epilog", "\[Rule]", 
        RowBox[{"{", 
         RowBox[{"(*", 
          RowBox[{"add", " ", "predator", " ", "isocline"}], "*)"}], 
         "\[IndentingNewLine]", 
         RowBox[{
          RowBox[{"Directive", "[", 
           RowBox[{"{", 
            RowBox[{"Thick", ",", "Green"}], "}"}], "]"}], ",", 
          "\[IndentingNewLine]", 
          RowBox[{"Line", "[", 
           RowBox[{"{", 
            RowBox[{
             RowBox[{"{", 
              RowBox[{
               FractionBox["m1", 
                RowBox[{"a1", " ", 
                 RowBox[{"(", 
                  RowBox[{"b1", "-", 
                   RowBox[{"h1", " ", "m1"}]}], ")"}]}]], ",", "0"}], "}"}], 
             ",", 
             RowBox[{"{", 
              RowBox[{
               FractionBox["m1", 
                RowBox[{"a1", " ", 
                 RowBox[{"(", 
                  RowBox[{"b1", "-", 
                   RowBox[{"h1", " ", "m1"}]}], ")"}]}]], ",", "20"}], 
              "}"}]}], "}"}], "]"}]}], "}"}]}]}], "]"}]}], ";"}], " ", 
   RowBox[{"(*", 
    RowBox[{
     RowBox[{"resource", " ", "isocline"}], ",", " ", 
     RowBox[{"blue", " ", "parabola"}]}], " ", "*)"}], "\[IndentingNewLine]", 
   "\[IndentingNewLine]", 
   RowBox[{"Show", "[", "plot1", "]"}]}]}]], "Input",
 CellChangeTimes->{{3.833917015823785*^9, 3.83391702352164*^9}, {
   3.8339170657934713`*^9, 3.833917196925619*^9}, 3.8339172854882474`*^9, {
   3.833917985217955*^9, 3.833918038259031*^9}, {3.833918254499751*^9, 
   3.8339182974686747`*^9}, {3.8339329414745035`*^9, 3.833932966609069*^9}, {
   3.8339330118811555`*^9, 3.833933016939521*^9}, {3.833933097725647*^9, 
   3.83393314014118*^9}, 3.833933183667104*^9, {3.8339332145736027`*^9, 
   3.8339332630620174`*^9}, {3.8339332933249393`*^9, 3.833933392329472*^9}, {
   3.8339334725265837`*^9, 3.8339334735811377`*^9}, {3.8339335606628933`*^9, 
   3.8339335915122614`*^9}, {3.833933632232337*^9, 3.833933696654893*^9}, {
   3.833933754499685*^9, 3.833933829708563*^9}, {3.833934169022923*^9, 
   3.833934169407584*^9}, {3.833934803464761*^9, 3.833934818995183*^9}, {
   3.8339350910844526`*^9, 3.8339350918099813`*^9}, {3.8339907736555324`*^9, 
   3.8339909437748284`*^9}, {3.833991004285228*^9, 3.8339911655157223`*^9}, {
   3.833991225686928*^9, 3.8339912952231736`*^9}, {3.8339913464433517`*^9, 
   3.8339913541743617`*^9}, {3.8339913968933554`*^9, 3.8339913971826434`*^9}, 
   3.833997514269498*^9, {3.848646594660596*^9, 3.8486466079670134`*^9}, 
   3.861689936831534*^9},ExpressionUUID->"00793cda-4bc1-4bd0-941b-\
6d0104362697"],

Cell[BoxData[
 GraphicsBox[{{}, {}, 
   {Hue[0.67, 0.6, 0.6], LineBox[CompressedData["
1:eJwV13k8lNsfB3BLNBgzz4w188QwiiyJylqeb1z7kopSJEQkEkVlKT8lypqE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     "]]}},
  AspectRatio->NCache[GoldenRatio^(-1), 0.6180339887498948],
  Axes->True,
  AxesLabel->{
    FormBox["prey", TraditionalForm], 
    FormBox["predator", TraditionalForm]},
  AxesOrigin->{0, 0},
  Epilog->{
    Directive[{
      Thickness[Large], 
      RGBColor[0, 1, 0]}], 
    LineBox[{{5.714285714285714, 0}, {5.714285714285714, 20}}]},
  PlotRange->{{0, 10.}, {0, 20}},
  PlotRangeClipping->True,
  PlotRangePadding->{
    Scaled[0.02], Automatic}]], "Output",
 CellChangeTimes->{3.8617865406990094`*^9, 
  3.8617866637017884`*^9},ExpressionUUID->"3c7c0571-10fb-45b7-af60-\
74a86732631c"]
}, Open  ]],

Cell[CellGroupData[{

Cell[BoxData[
 RowBox[{
  RowBox[{"(*", " ", 
   RowBox[{"plot", " ", 
    RowBox[{"nullclines", " ", "[", "cyclical", "]"}]}], " ", "*)"}], 
  "\[IndentingNewLine]", 
  RowBox[{
   RowBox[{
    RowBox[{"a1", " ", "=", " ", "1"}], ";"}], "\[IndentingNewLine]", 
   RowBox[{
    RowBox[{"b1", " ", "=", " ", "0.27"}], ";"}], "\[IndentingNewLine]", 
   RowBox[{
    RowBox[{"m1", " ", "=", " ", "0.2"}], ";"}], "\[IndentingNewLine]", 
   RowBox[{
    RowBox[{"h1", " ", "=", " ", "0.82"}], ";"}], "\[IndentingNewLine]", 
   RowBox[{
    RowBox[{"r", " ", "=", " ", "2"}], ";"}], "\[IndentingNewLine]", 
   RowBox[{
    RowBox[{"k", " ", "=", " ", "10"}], ";"}], "\[IndentingNewLine]", 
   RowBox[{
    RowBox[{"plot1", " ", "=", " ", 
     RowBox[{"Plot", "[", 
      RowBox[{
       FractionBox[
        RowBox[{
         RowBox[{"(", 
          RowBox[{"k", "-", "n"}], ")"}], " ", 
         RowBox[{"(", 
          RowBox[{"1", "+", 
           RowBox[{"a1", " ", "h1", " ", "n"}]}], ")"}], " ", "r"}], 
        RowBox[{"a1", " ", "k"}]], ",", 
       RowBox[{"{", 
        RowBox[{"n", ",", "0", ",", "10.0"}], "}"}], ",", " ", 
       RowBox[{"AxesLabel", " ", "\[Rule]", " ", 
        RowBox[{"{", 
         RowBox[{"prey", ",", " ", "predator"}], "}"}]}], ",", " ", 
       RowBox[{"PlotRange", " ", "\[Rule]", " ", 
        RowBox[{"{", 
         RowBox[{"0", ",", "20"}], "}"}]}], ",", "\[IndentingNewLine]", 
       RowBox[{"Epilog", "\[Rule]", 
        RowBox[{"{", 
         RowBox[{"(*", 
          RowBox[{"add", " ", "predator", " ", "isocline"}], "*)"}], 
         "\[IndentingNewLine]", 
         RowBox[{
          RowBox[{"Directive", "[", 
           RowBox[{"{", 
            RowBox[{"Thick", ",", "Red"}], "}"}], "]"}], ",", 
          "\[IndentingNewLine]", 
          RowBox[{"Line", "[", 
           RowBox[{"{", 
            RowBox[{
             RowBox[{"{", 
              RowBox[{
               FractionBox["m1", 
                RowBox[{"a1", " ", 
                 RowBox[{"(", 
                  RowBox[{"b1", "-", 
                   RowBox[{"h1", " ", "m1"}]}], ")"}]}]], ",", "0"}], "}"}], 
             ",", 
             RowBox[{"{", 
              RowBox[{
               FractionBox["m1", 
                RowBox[{"a1", " ", 
                 RowBox[{"(", 
                  RowBox[{"b1", "-", 
                   RowBox[{"h1", " ", "m1"}]}], ")"}]}]], ",", "20"}], 
              "}"}]}], "}"}], "]"}]}], "}"}]}]}], "]"}]}], ";"}], " ", 
   RowBox[{"(*", 
    RowBox[{
     RowBox[{"resource", " ", "isocline"}], ",", " ", 
     RowBox[{"blue", " ", "parabola"}]}], " ", "*)"}], "\[IndentingNewLine]", 
   "\[IndentingNewLine]", 
   RowBox[{"Show", "[", "plot1", "]"}]}]}]], "Input",
 CellChangeTimes->{{3.833917015823785*^9, 3.83391702352164*^9}, {
   3.8339170657934713`*^9, 3.833917196925619*^9}, 3.8339172854882474`*^9, {
   3.833917985217955*^9, 3.833918038259031*^9}, {3.833918254499751*^9, 
   3.8339182974686747`*^9}, {3.8339329414745035`*^9, 3.833932966609069*^9}, {
   3.8339330118811555`*^9, 3.833933016939521*^9}, {3.833933097725647*^9, 
   3.83393314014118*^9}, 3.833933183667104*^9, {3.8339332145736027`*^9, 
   3.8339332630620174`*^9}, {3.8339332933249393`*^9, 3.833933392329472*^9}, {
   3.8339334725265837`*^9, 3.8339334735811377`*^9}, {3.8339335606628933`*^9, 
   3.8339335915122614`*^9}, {3.833933632232337*^9, 3.833933696654893*^9}, {
   3.833933754499685*^9, 3.833933829708563*^9}, {3.833934169022923*^9, 
   3.833934169407584*^9}, {3.8339348299257727`*^9, 3.8339348375815763`*^9}, {
   3.8339350828546453`*^9, 3.833935087406466*^9}, {3.833991361879219*^9, 
   3.8339914581566057`*^9}, {3.8486476974384537`*^9, 3.848647714493848*^9}, {
   3.8486478055892982`*^9, 3.8486478391315985`*^9}, 3.848647885021394*^9, {
   3.8486481601880035`*^9, 3.848648186182867*^9}, {3.8486483081544704`*^9, 
   3.84864841119275*^9}, 3.8486490439861827`*^9, 
   3.861689936839517*^9},ExpressionUUID->"5e5a8435-bc9d-43c6-bcab-\
8c0fba43dc22"],

Cell[BoxData[
 GraphicsBox[{{}, {}, 
   {Hue[0.67, 0.6, 0.6], LineBox[CompressedData["
1:eJwV13k8VN0fB/AhWcYyc+deSxHDkD2RiOR+qaesRYi0PBGyFRWlUIjssu/7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     "]]}},
  AspectRatio->NCache[GoldenRatio^(-1), 0.6180339887498948],
  Axes->True,
  AxesLabel->{
    FormBox["prey", TraditionalForm], 
    FormBox["predator", TraditionalForm]},
  AxesOrigin->{0, 0},
  Epilog->{
    Directive[{
      Thickness[Large], 
      RGBColor[1, 0, 0]}], 
    LineBox[{{1.8867924528301885`, 0}, {1.8867924528301885`, 20}}]},
  PlotRange->{{0, 10.}, {0, 20}},
  PlotRangeClipping->True,
  PlotRangePadding->{
    Scaled[0.02], Automatic}]], "Output",
 CellChangeTimes->{3.8617865407342496`*^9, 
  3.8617866637682476`*^9},ExpressionUUID->"43fe70a4-813d-42f5-bac6-\
5d60f19f3ff2"]
}, Open  ]],

Cell[TextData[StyleBox["We represent the carrying capacity of the resource \
species with the parameter k, and the handling times for naive and innovative \
individuals with the parameters h1 and h2, respectively. \n\nTo study this \
more realistic set of equations, as above, we analyze dynamics where \
\[OpenCurlyDoubleQuote]disease\[CloseCurlyDoubleQuote] transmission that \
represents information is beneficial to populations in that it affects \
particular aspects of predator foraging and demography in isolation from each \
other. We also analyze the sensitivity of the system to different sets of \
starting conditions, as there may be multiple stable states. \n\nOther \
parameters of the model are the same as in the work above describing the \
model based on Lotka-Volterra dynamics.",
 FontSize->16]], "Text",
 CellChangeTimes->{{3.8308608025925493`*^9, 3.830861501636856*^9}, {
   3.8308618489058714`*^9, 3.830861880699851*^9}, {3.830862429221568*^9, 
   3.8308625291699114`*^9}, {3.830864435478098*^9, 3.830864558593927*^9}, {
   3.8308648312887735`*^9, 3.8308648849884315`*^9}, {3.8308653634655256`*^9, 
   3.8308653801627865`*^9}, {3.830866026505577*^9, 3.8308660934233503`*^9}, {
   3.8308661525936747`*^9, 3.8308661741064463`*^9}, {3.830936131401046*^9, 
   3.830936134565478*^9}, {3.8310204095841885`*^9, 3.8310204163431964`*^9}, {
   3.831020977481717*^9, 3.8310211028465033`*^9}, {3.831021145846232*^9, 
   3.831021255778739*^9}, {3.831021424516185*^9, 3.831021425191757*^9}, {
   3.851515275075571*^9, 3.851515281073539*^9}, 
   3.8616899368464956`*^9},ExpressionUUID->"22d67464-af56-4f75-8327-\
d329dbe1ce29"],

Cell[CellGroupData[{

Cell[BoxData[{
 RowBox[{"ClearAll", "[", 
  RowBox[{
  "dn", ",", "dp1", ",", "dp2", ",", "n", ",", " ", "p1", ",", "p2", ",", 
   "a1", ",", "a2", ",", "b1", ",", "b2", ",", "m1", ",", "m2", ",", "h1", 
   ",", "h2", ",", "r", ",", "k", ",", "s", ",", "\[Delta]"}], 
  "]"}], "\[IndentingNewLine]", 
 RowBox[{
  RowBox[{"dn", " ", "=", "  ", 
   RowBox[{
    RowBox[{"n", "*", "r", "*", 
     RowBox[{
      RowBox[{"(", 
       RowBox[{"k", " ", "-", "n"}], ")"}], "/", "k"}]}], " ", "-", " ", 
    RowBox[{"a1", "*", "p1", "*", 
     RowBox[{"n", "/", 
      RowBox[{"(", " ", 
       RowBox[{"1", "+", 
        RowBox[{"h1", "*", "n"}]}], ")"}]}]}], " ", "-", " ", 
    RowBox[{"a2", "*", "p2", "*", 
     RowBox[{"n", "/", 
      RowBox[{"(", 
       RowBox[{"1", "+", 
        RowBox[{"h2", "*", " ", "n"}]}], ")"}]}]}]}]}], 
  ";"}], "\[IndentingNewLine]", 
 RowBox[{
  RowBox[{"dp1", "=", "  ", 
   RowBox[{
    RowBox[{"a1", "*", "b1", "*", "p1", "*", 
     RowBox[{"n", "/", 
      RowBox[{"(", " ", 
       RowBox[{"1", "+", 
        RowBox[{"h1", "*", "n"}]}], ")"}]}]}], " ", "+", " ", 
    RowBox[{"a2", "*", "b2", "*", "p2", "*", 
     RowBox[{"n", "/", 
      RowBox[{"(", 
       RowBox[{"1", "+", 
        RowBox[{"h2", "*", "n"}]}], ")"}]}]}], " ", "-", 
    RowBox[{"s", "*", "p1", "*", "p2"}], "-", " ", 
    RowBox[{"m1", "*", "p1"}], " ", "-", " ", 
    RowBox[{"\[Delta]", "*", "p1"}]}]}], ";"}], "\[IndentingNewLine]", 
 RowBox[{
  RowBox[{"dp2", "=", " ", 
   RowBox[{
    RowBox[{"s", "*", "p1", "*", "p2"}], " ", "+", 
    RowBox[{"\[Delta]", "*", "p1"}], " ", "-", 
    RowBox[{"m2", "*", "p2"}]}]}], ";"}], "\[IndentingNewLine]", 
 RowBox[{
  RowBox[{"eqsreal", " ", "=", " ", 
   RowBox[{"{", 
    RowBox[{"dn", ",", "dp1", ",", "dp2"}], "}"}]}], 
  ";"}], "\[IndentingNewLine]", 
 RowBox[{"solsreal", "=", 
  RowBox[{"Solve", "[", 
   RowBox[{
    RowBox[{"eqsreal", "\[Equal]", "0"}], ",", 
    RowBox[{"{", 
     RowBox[{"n", ",", "p1", ",", "p2"}], "}"}]}], "]"}]}]}], "Input",
 CellChangeTimes->{{3.830861907069423*^9, 3.8308619769141207`*^9}, {
   3.830862037408959*^9, 3.8308620384611597`*^9}, {3.830862184875498*^9, 
   3.8308622042077417`*^9}, {3.8308622362940865`*^9, 
   3.8308623190433626`*^9}, {3.8308623760160036`*^9, 3.830862401104608*^9}, {
   3.830863454617203*^9, 3.8308634796021175`*^9}, {3.8308635370116053`*^9, 
   3.8308635513222933`*^9}, {3.8308636553839035`*^9, 3.830863658181204*^9}, {
   3.8308637791216855`*^9, 3.8308637814923105`*^9}, {3.8308646889379125`*^9, 
   3.8308647296358643`*^9}, {3.832070006475077*^9, 3.832070071061432*^9}, 
   3.832070113018033*^9, {3.8320701839145017`*^9, 3.8320701841175804`*^9}, {
   3.83207449215055*^9, 3.8320745110061197`*^9}, {3.83207455454085*^9, 
   3.832074557958767*^9}, 3.8320790675161347`*^9, {3.8320791299419394`*^9, 
   3.8320791321814194`*^9}, {3.832082071229906*^9, 3.8320820789079432`*^9}, 
   3.861689936847492*^9},ExpressionUUID->"1c6858f0-dd48-4818-8d1f-\
20702018c1a0"],

Cell[BoxData[
 InterpretationBox[
  TagBox[
   PanelBox[GridBox[{
      {
       StyleBox[
        StyleBox[
         DynamicBox[ToBoxes[
           FEPrivate`FrontEndResource["FEStrings", "sizeExplanation"], 
           StandardForm],
          ImageSizeCache->{299., {3., 9.}}],
         StripOnInput->False,
         DynamicUpdating->True], "Panel",
        StripOnInput->False,
        Background->None]},
      {
       ItemBox[
        TagBox[
         RowBox[{"{", 
          RowBox[{
           RowBox[{"{", 
            RowBox[{
             RowBox[{"n", "\[Rule]", "0"}], ",", 
             RowBox[{"p1", "\[Rule]", "0"}], ",", 
             RowBox[{"p2", "\[Rule]", "0"}]}], "}"}], ",", 
           RowBox[{"\[LeftSkeleton]", "6", "\[RightSkeleton]"}], ",", 
           RowBox[{"{", 
            RowBox[{
             RowBox[{"n", "\[Rule]", 
              RowBox[{"Root", "[", 
               RowBox[{
                RowBox[{
                 RowBox[{
                  RowBox[{"\[LeftSkeleton]", "11", "\[RightSkeleton]"}], "+", 
                  RowBox[{
                   RowBox[{"(", 
                    RowBox[{
                    RowBox[{
                    RowBox[{"-", "a1"}], " ", "a2", " ", "b1", " ", "b2", " ",
                     "h1", " ", "h2", " ", "r", " ", "s"}], "+", 
                    RowBox[{"a2", " ", "b2", " ", 
                    SuperscriptBox["h1", "2"], " ", "h2", " ", "m1", " ", "r",
                     " ", "s"}], "+", 
                    RowBox[{"a1", " ", "b1", " ", "h1", " ", 
                    SuperscriptBox["h2", "2"], " ", "m2", " ", "r", " ", 
                    "s"}], "-", 
                    RowBox[{
                    SuperscriptBox["h1", "2"], " ", 
                    SuperscriptBox["h2", "2"], " ", "m1", " ", "m2", " ", "r",
                     " ", "s"}]}], ")"}], " ", 
                   SuperscriptBox["#1", "5"]}]}], "&"}], ",", "5"}], "]"}]}], 
             ",", 
             RowBox[{"p1", "\[Rule]", 
              RowBox[{"-", 
               FractionBox[
                RowBox[{
                 RowBox[{"(", 
                  RowBox[{"\[LeftSkeleton]", "1", "\[RightSkeleton]"}], ")"}],
                  " ", 
                 RowBox[{"\[LeftSkeleton]", "1", "\[RightSkeleton]"}]}], 
                RowBox[{"\[LeftSkeleton]", "1", "\[RightSkeleton]"}]]}]}], 
             ",", 
             RowBox[{"p2", "\[Rule]", 
              RowBox[{"-", 
               FractionBox[
                RowBox[{
                 RowBox[{"(", 
                  RowBox[{"k", "-", 
                   RowBox[{"Root", "[", 
                    RowBox[{
                    RowBox[{
                    RowBox[{
                    RowBox[{"\[LeftSkeleton]", "11", "\[RightSkeleton]"}], 
                    "+", 
                    RowBox[{
                    RowBox[{"(", 
                    RowBox[{
                    RowBox[{
                    RowBox[{"-", "a1"}], " ", "a2", " ", "b1", " ", "b2", " ",
                     "h1", " ", "h2", " ", "r", " ", "s"}], "+", 
                    RowBox[{"a2", " ", "b2", " ", 
                    SuperscriptBox["h1", "2"], " ", "h2", " ", "m1", " ", "r",
                     " ", "s"}], "+", 
                    RowBox[{"a1", " ", 
                    RowBox[{"\[LeftSkeleton]", "5", "\[RightSkeleton]"}], " ",
                     "s"}], "-", 
                    RowBox[{
                    SuperscriptBox["h1", "2"], " ", 
                    SuperscriptBox["h2", "2"], " ", "m1", " ", "m2", " ", "r",
                     " ", "s"}]}], ")"}], " ", 
                    RowBox[{"\[LeftSkeleton]", "1", "\[RightSkeleton]"}]}]}], 
                    "&"}], ",", "5"}], "]"}]}], ")"}], " ", 
                 RowBox[{"(", 
                  RowBox[{
                   RowBox[{"\[LeftSkeleton]", "1", "\[RightSkeleton]"}], "+", 
                   RowBox[{"\[LeftSkeleton]", "752", "\[RightSkeleton]"}]}], 
                  ")"}]}], 
                RowBox[{
                 RowBox[{
                  SuperscriptBox["a1", "2"], " ", 
                  SuperscriptBox["a2", "4"], " ", 
                  SuperscriptBox["b1", "2"], " ", "b2", " ", 
                  SuperscriptBox["k", "2"], " ", "m1", " ", "s"}], "-", 
                 RowBox[{"2", " ", 
                  SuperscriptBox["a1", "2"], " ", 
                  SuperscriptBox["a2", "4"], " ", "b1", " ", 
                  SuperscriptBox["b2", "2"], " ", 
                  SuperscriptBox["k", "2"], " ", "m1", " ", "s"}], "+", 
                 RowBox[{"\[LeftSkeleton]", "78", "\[RightSkeleton]"}], "+", 
                 RowBox[{"2", " ", 
                  SuperscriptBox["a1", "2"], " ", "a2", " ", "h1", " ", 
                  SuperscriptBox["h2", "2"], " ", 
                  SuperscriptBox["k", "2"], " ", "m1", " ", 
                  SuperscriptBox["m2", "3"], " ", "s"}], "-", 
                 RowBox[{
                  SuperscriptBox["a1", "2"], " ", "a2", " ", 
                  SuperscriptBox["h2", "3"], " ", 
                  SuperscriptBox["k", "2"], " ", "m1", " ", 
                  SuperscriptBox["m2", "3"], " ", "s"}]}]]}]}]}], "}"}]}], 
          "}"}],
         Short[#, 5]& ],
        Background->GrayLevel[1],
        BaseStyle->{Deployed -> False},
        Frame->True,
        FrameStyle->GrayLevel[0, 0.2],
        StripOnInput->False]},
      {
       RowBox[{
        ButtonBox[
         StyleBox[
          StyleBox[
           DynamicBox[ToBoxes[
             FEPrivate`FrontEndResource["FEStrings", "sizeShowLess"], 
             StandardForm],
            ImageSizeCache->{54., {1., 9.}}],
           StripOnInput->False,
           DynamicUpdating->True], "Panel",
          StripOnInput->False,
          Background->None],
         Appearance->Automatic,
         ButtonFunction:>OutputSizeLimit`ButtonFunction[
          Identity, 337, 25308648781244227691, 5/2],
         Enabled->True,
         Evaluator->Automatic,
         Method->"Queued"], "\[ThinSpace]", 
        ButtonBox[
         StyleBox[
          StyleBox[
           DynamicBox[ToBoxes[
             FEPrivate`FrontEndResource["FEStrings", "sizeShowMore"], 
             StandardForm],
            ImageSizeCache->{60., {1., 9.}}],
           StripOnInput->False,
           DynamicUpdating->True], "Panel",
          StripOnInput->False,
          Background->None],
         Appearance->Automatic,
         ButtonFunction:>OutputSizeLimit`ButtonFunction[
          Identity, 337, 25308648781244227691, 5 2],
         Enabled->True,
         Evaluator->Automatic,
         Method->"Queued"], "\[ThinSpace]", 
        ButtonBox[
         StyleBox[
          StyleBox[
           DynamicBox[ToBoxes[
             FEPrivate`FrontEndResource["FEStrings", "sizeShowAll"], 
             StandardForm],
            ImageSizeCache->{92., {3., 9.}}],
           StripOnInput->False,
           DynamicUpdating->True], "Panel",
          StripOnInput->False,
          Background->None],
         Appearance->Automatic,
         ButtonFunction:>OutputSizeLimit`ButtonFunction[
          Identity, 337, 25308648781244227691, Infinity],
         Enabled->True,
         Evaluator->Automatic,
         Method->"Queued"], "\[ThinSpace]", 
        ButtonBox[
         StyleBox[
          StyleBox[
           DynamicBox[ToBoxes[
             FEPrivate`FrontEndResource["FEStrings", "sizeChangeLimit"], 
             StandardForm],
            ImageSizeCache->{78., {1., 9.}}],
           StripOnInput->False,
           DynamicUpdating->True], "Panel",
          StripOnInput->False,
          Background->None],
         Appearance->Automatic,
         ButtonFunction:>FrontEndExecute[{
            FrontEnd`SetOptions[
            FrontEnd`$FrontEnd, 
             FrontEnd`PreferencesSettings -> {"Page" -> "Evaluation"}], 
            FrontEnd`FrontEndToken["PreferencesDialog"]}],
         Evaluator->None,
         Method->"Preemptive"]}]}
     },
     GridBoxAlignment->{
      "Columns" -> {{Left}}, "ColumnsIndexed" -> {}, "Rows" -> {{Baseline}}, 
       "RowsIndexed" -> {}},
     GridBoxDividers->{
      "Columns" -> {{False}}, "ColumnsIndexed" -> {}, "Rows" -> {{False}}, 
       "RowsIndexed" -> {}},
     GridBoxItemSize->{
      "Columns" -> {{Automatic}}, "ColumnsIndexed" -> {}, "Rows" -> {{1.}}, 
       "RowsIndexed" -> {}},
     GridBoxSpacings->{"Columns" -> {
         Offset[0.27999999999999997`], {
          Offset[0.5599999999999999]}, 
         Offset[0.27999999999999997`]}, "ColumnsIndexed" -> {}, "Rows" -> {
         Offset[0.2], {
          Offset[1.2]}, 
         Offset[0.2]}, "RowsIndexed" -> {}}],
    DefaultBaseStyle->{},
    FrameMargins->5],
   Deploy,
   DefaultBaseStyle->{Deployed -> True}],
  Out[337]]], "Output",
 GeneratedCell->False,
 CellAutoOverwrite->False,
 CellChangeTimes->{3.832082133713462*^9, 3.8323437523956347`*^9, 
  3.832343840756382*^9, 3.837096726513598*^9, 3.837178354263837*^9, 
  3.84354801421087*^9, 3.8437185099500985`*^9, 3.843726373737364*^9, 
  3.845004880668379*^9, 3.8616899368514853`*^9, 3.8617865664620433`*^9, 
  3.8617866861327205`*^9},
 ExpressionUUID -> "9d866143-caf5-489a-8828-70ed567304e8"]
}, Open  ]],

Cell[BoxData[
 StyleBox[
  InterpretationBox[
   TagBox[
    PanelBox[GridBox[{
       {
        StyleBox[
         StyleBox[
          DynamicBox[ToBoxes[
            FEPrivate`FrontEndResource["FEStrings", "sizeExplanation"], 
            StandardForm],
           ImageSizeCache->{299., {3., 9.}}],
          StripOnInput->False,
          DynamicUpdating->True], "Panel",
         StripOnInput->False,
         Background->None]},
       {
        ItemBox[
         TagBox[
          RowBox[{"{", 
           RowBox[{
            RowBox[{"{", 
             RowBox[{
              RowBox[{"n", "\[Rule]", "0"}], ",", 
              RowBox[{"p1", "\[Rule]", "0"}], ",", 
              RowBox[{"p2", "\[Rule]", "0"}]}], "}"}], ",", 
            RowBox[{"\[LeftSkeleton]", "6", "\[RightSkeleton]"}], ",", 
            RowBox[{"{", 
             RowBox[{
              RowBox[{"n", "\[Rule]", 
               RowBox[{"Root", "[", 
                RowBox[{
                 RowBox[{
                  RowBox[{
                   RowBox[{"\[LeftSkeleton]", "11", "\[RightSkeleton]"}], "+", 
                   RowBox[{
                    RowBox[{"(", 
                    RowBox[{
                    RowBox[{
                    RowBox[{"-", "a1"}], " ", "a2", " ", "b1", " ", "b2", " ",
                     "h1", " ", "h2", " ", "r", " ", "s"}], "+", 
                    RowBox[{"a2", " ", "b2", " ", 
                    SuperscriptBox["h1", "2"], " ", "h2", " ", "m1", " ", "r",
                     " ", "s"}], "+", 
                    RowBox[{"a1", " ", "b1", " ", "h1", " ", 
                    SuperscriptBox["h2", "2"], " ", "m2", " ", "r", " ", 
                    "s"}], "-", 
                    RowBox[{
                    SuperscriptBox["h1", "2"], " ", 
                    SuperscriptBox["h2", "2"], " ", "m1", " ", "m2", " ", "r",
                     " ", "s"}]}], ")"}], " ", 
                    SuperscriptBox["#1", "5"]}]}], "&"}], ",", "5"}], "]"}]}],
               ",", 
              RowBox[{"p1", "\[Rule]", 
               RowBox[{"-", 
                FractionBox[
                 RowBox[{
                  RowBox[{"(", 
                   RowBox[{"\[LeftSkeleton]", "1", "\[RightSkeleton]"}], 
                   ")"}], " ", 
                  RowBox[{"\[LeftSkeleton]", "1", "\[RightSkeleton]"}]}], 
                 RowBox[{"\[LeftSkeleton]", "1", "\[RightSkeleton]"}]]}]}], 
              ",", 
              RowBox[{"p2", "\[Rule]", 
               RowBox[{"-", 
                FractionBox[
                 RowBox[{
                  RowBox[{"(", 
                   RowBox[{"k", "-", 
                    RowBox[{"Root", "[", 
                    RowBox[{
                    RowBox[{
                    RowBox[{
                    RowBox[{"\[LeftSkeleton]", "11", "\[RightSkeleton]"}], 
                    "+", 
                    RowBox[{
                    RowBox[{"(", 
                    RowBox[{
                    RowBox[{
                    RowBox[{"-", "a1"}], " ", "a2", " ", "b1", " ", "b2", " ",
                     "h1", " ", "h2", " ", "r", " ", "s"}], "+", 
                    RowBox[{"a2", " ", "b2", " ", 
                    SuperscriptBox["h1", "2"], " ", "h2", " ", "m1", " ", "r",
                     " ", "s"}], "+", 
                    RowBox[{"a1", " ", 
                    RowBox[{"\[LeftSkeleton]", "5", "\[RightSkeleton]"}], " ",
                     "s"}], "-", 
                    RowBox[{
                    SuperscriptBox["h1", "2"], " ", 
                    SuperscriptBox["h2", "2"], " ", "m1", " ", "m2", " ", "r",
                     " ", "s"}]}], ")"}], " ", 
                    RowBox[{"\[LeftSkeleton]", "1", "\[RightSkeleton]"}]}]}], 
                    "&"}], ",", "5"}], "]"}]}], ")"}], " ", 
                  RowBox[{"(", 
                   RowBox[{
                    RowBox[{"\[LeftSkeleton]", "1", "\[RightSkeleton]"}], "+", 
                    RowBox[{"\[LeftSkeleton]", "752", "\[RightSkeleton]"}]}], 
                   ")"}]}], 
                 RowBox[{
                  RowBox[{
                   SuperscriptBox["a1", "2"], " ", 
                   SuperscriptBox["a2", "4"], " ", 
                   SuperscriptBox["b1", "2"], " ", "b2", " ", 
                   SuperscriptBox["k", "2"], " ", "m1", " ", "s"}], "-", 
                  RowBox[{"2", " ", 
                   SuperscriptBox["a1", "2"], " ", 
                   SuperscriptBox["a2", "4"], " ", "b1", " ", 
                   SuperscriptBox["b2", "2"], " ", 
                   SuperscriptBox["k", "2"], " ", "m1", " ", "s"}], "+", 
                  RowBox[{"\[LeftSkeleton]", "78", "\[RightSkeleton]"}], "+", 
                  RowBox[{"2", " ", 
                   SuperscriptBox["a1", "2"], " ", "a2", " ", "h1", " ", 
                   SuperscriptBox["h2", "2"], " ", 
                   SuperscriptBox["k", "2"], " ", "m1", " ", 
                   SuperscriptBox["m2", "3"], " ", "s"}], "-", 
                  RowBox[{
                   SuperscriptBox["a1", "2"], " ", "a2", " ", 
                   SuperscriptBox["h2", "3"], " ", 
                   SuperscriptBox["k", "2"], " ", "m1", " ", 
                   SuperscriptBox["m2", "3"], " ", "s"}]}]]}]}]}], "}"}]}], 
           "}"}],
          Short[#, 5]& ],
         Background->GrayLevel[1],
         BaseStyle->{Deployed -> False},
         Frame->True,
         FrameStyle->GrayLevel[0, 0.2],
         StripOnInput->False]},
       {
        RowBox[{
         ButtonBox[
          StyleBox[
           StyleBox[
            DynamicBox[ToBoxes[
              FEPrivate`FrontEndResource["FEStrings", "sizeShowLess"], 
              StandardForm],
             ImageSizeCache->{54., {1., 9.}}],
            StripOnInput->False,
            DynamicUpdating->True], "Panel",
           StripOnInput->False,
           Background->None],
          Appearance->Automatic,
          
          ButtonFunction:>OutputSizeLimit`ButtonFunction[
           Identity, 131, 25308648781244227691, 5/2],
          Enabled->True,
          Evaluator->Automatic,
          Method->"Queued"], "\[ThinSpace]", 
         ButtonBox[
          StyleBox[
           StyleBox[
            DynamicBox[ToBoxes[
              FEPrivate`FrontEndResource["FEStrings", "sizeShowMore"], 
              StandardForm],
             ImageSizeCache->{60., {1., 9.}}],
            StripOnInput->False,
            DynamicUpdating->True], "Panel",
           StripOnInput->False,
           Background->None],
          Appearance->Automatic,
          
          ButtonFunction:>OutputSizeLimit`ButtonFunction[
           Identity, 131, 25308648781244227691, 5 2],
          Enabled->True,
          Evaluator->Automatic,
          Method->"Queued"], "\[ThinSpace]", 
         ButtonBox[
          StyleBox[
           StyleBox[
            DynamicBox[ToBoxes[
              FEPrivate`FrontEndResource["FEStrings", "sizeShowAll"], 
              StandardForm],
             ImageSizeCache->{92., {3., 9.}}],
            StripOnInput->False,
            DynamicUpdating->True], "Panel",
           StripOnInput->False,
           Background->None],
          Appearance->Automatic,
          
          ButtonFunction:>OutputSizeLimit`ButtonFunction[
           Identity, 131, 25308648781244227691, Infinity],
          Enabled->True,
          Evaluator->Automatic,
          Method->"Queued"], "\[ThinSpace]", 
         ButtonBox[
          StyleBox[
           StyleBox[
            DynamicBox[ToBoxes[
              FEPrivate`FrontEndResource["FEStrings", "sizeChangeLimit"], 
              StandardForm],
             ImageSizeCache->{78., {1., 9.}}],
            StripOnInput->False,
            DynamicUpdating->True], "Panel",
           StripOnInput->False,
           Background->None],
          Appearance->Automatic,
          ButtonFunction:>FrontEndExecute[{
             FrontEnd`SetOptions[
             FrontEnd`$FrontEnd, 
              FrontEnd`PreferencesSettings -> {"Page" -> "Evaluation"}], 
             FrontEnd`FrontEndToken["PreferencesDialog"]}],
          Evaluator->None,
          Method->"Preemptive"]}]}
      },
      GridBoxAlignment->{
       "Columns" -> {{Left}}, "ColumnsIndexed" -> {}, "Rows" -> {{Baseline}}, 
        "RowsIndexed" -> {}},
      GridBoxDividers->{
       "Columns" -> {{False}}, "ColumnsIndexed" -> {}, "Rows" -> {{False}}, 
        "RowsIndexed" -> {}},
      GridBoxItemSize->{
       "Columns" -> {{Automatic}}, "ColumnsIndexed" -> {}, "Rows" -> {{1.}}, 
        "RowsIndexed" -> {}},
      GridBoxSpacings->{"Columns" -> {
          Offset[0.27999999999999997`], {
           Offset[0.5599999999999999]}, 
          Offset[0.27999999999999997`]}, "ColumnsIndexed" -> {}, "Rows" -> {
          Offset[0.2], {
           Offset[1.2]}, 
          Offset[0.2]}, "RowsIndexed" -> {}}],
     DefaultBaseStyle->{},
     FrameMargins->5],
    Deploy,
    DefaultBaseStyle->{Deployed -> True}],
   Out[131]],
  Background->RGBColor[1, 0.85, 0.85]]], "Input",
 CellChangeTimes->{3.863528062877392*^9},
 ExpressionUUID -> "9d866143-caf5-489a-8828-70ed567304e8"],

Cell[BoxData[
 StyleBox[
  InterpretationBox[
   TagBox[
    PanelBox[GridBox[{
       {
        StyleBox[
         StyleBox[
          DynamicBox[ToBoxes[
            FEPrivate`FrontEndResource["FEStrings", "sizeExplanation"], 
            StandardForm],
           ImageSizeCache->{299., {3., 9.}}],
          StripOnInput->False,
          DynamicUpdating->True], "Panel",
         StripOnInput->False,
         Background->None]},
       {
        ItemBox[
         TagBox[
          RowBox[{"{", 
           RowBox[{
            RowBox[{"{", 
             RowBox[{
              RowBox[{"n", "\[Rule]", "0"}], ",", 
              RowBox[{"p1", "\[Rule]", "0"}], ",", 
              RowBox[{"p2", "\[Rule]", "0"}]}], "}"}], ",", 
            RowBox[{"\[LeftSkeleton]", "6", "\[RightSkeleton]"}], ",", 
            RowBox[{"{", 
             RowBox[{
              RowBox[{"n", "\[Rule]", 
               RowBox[{"Root", "[", 
                RowBox[{"\[LeftSkeleton]", "1", "\[RightSkeleton]"}], "]"}]}],
               ",", 
              RowBox[{"p1", "\[Rule]", 
               RowBox[{"-", 
                FractionBox[
                 RowBox[{
                  RowBox[{"(", 
                   RowBox[{"\[LeftSkeleton]", "1", "\[RightSkeleton]"}], 
                   ")"}], 
                  RowBox[{"\[LeftSkeleton]", "1", "\[RightSkeleton]"}], 
                  RowBox[{"\[LeftSkeleton]", "1", "\[RightSkeleton]"}]}], 
                 RowBox[{"\[LeftSkeleton]", "1", "\[RightSkeleton]"}]]}]}], 
              ",", 
              RowBox[{"p2", "\[Rule]", 
               RowBox[{"-", 
                RowBox[{
                 RowBox[{"(", 
                  RowBox[{
                   RowBox[{"(", 
                    RowBox[{"k", "-", 
                    RowBox[{"Root", "[", 
                    RowBox[{"\[LeftSkeleton]", "1", "\[RightSkeleton]"}], 
                    "]"}]}], ")"}], " ", 
                   RowBox[{"(", 
                    RowBox[{
                    RowBox[{
                    RowBox[{"-", 
                    SuperscriptBox["a1", "3"]}], " ", 
                    SuperscriptBox["a2", "3"], " ", 
                    SuperscriptBox["b1", "3"], " ", "k", " ", "m1", " ", 
                    "m2"}], "+", 
                    RowBox[{"3", " ", 
                    SuperscriptBox["a1", "3"], " ", 
                    SuperscriptBox["a2", "3"], " ", 
                    SuperscriptBox["b1", "2"], " ", "b2", " ", "k", " ", "m1",
                     " ", "m2"}], "-", 
                    RowBox[{"3", " ", 
                    SuperscriptBox["a1", "3"], " ", 
                    SuperscriptBox["a2", "3"], " ", "b1", " ", 
                    SuperscriptBox["b2", "2"], " ", "k", " ", "m1", " ", 
                    "m2"}], "+", 
                    RowBox[{"\[LeftSkeleton]", "745", "\[RightSkeleton]"}], 
                    "+", 
                    RowBox[{"2", " ", "a1", " ", 
                    RowBox[{"\[LeftSkeleton]", "6", "\[RightSkeleton]"}], " ",
                     "s", " ", 
                    SuperscriptBox[
                    RowBox[{"\[LeftSkeleton]", "1", "\[RightSkeleton]"}], 
                    "4"]}], "+", 
                    RowBox[{
                    SuperscriptBox["a1", "3"], " ", "b1", " ", "h1", " ", 
                    SuperscriptBox["h2", "4"], " ", 
                    SuperscriptBox["m2", "3"], " ", "r", " ", "s", " ", 
                    SuperscriptBox[
                    RowBox[{"Root", "[", 
                    RowBox[{
                    RowBox[{
                    RowBox[{
                    RowBox[{"\[LeftSkeleton]", "11", "\[RightSkeleton]"}], 
                    "+", 
                    RowBox[{
                    RowBox[{"(", 
                    RowBox[{"\[LeftSkeleton]", "1", "\[RightSkeleton]"}], 
                    ")"}], " ", 
                    RowBox[{"\[LeftSkeleton]", "1", "\[RightSkeleton]"}]}]}], 
                    "&"}], ",", "5"}], "]"}], "4"]}], "-", 
                    RowBox[{
                    SuperscriptBox["a1", "2"], " ", 
                    SuperscriptBox["h1", "2"], " ", 
                    SuperscriptBox["h2", "4"], " ", "m1", " ", 
                    SuperscriptBox["m2", "3"], " ", "r", " ", "s", " ", 
                    SuperscriptBox[
                    RowBox[{"Root", "[", 
                    RowBox[{
                    RowBox[{
                    RowBox[{
                    RowBox[{"\[LeftSkeleton]", "11", "\[RightSkeleton]"}], 
                    "+", 
                    RowBox[{
                    RowBox[{"(", 
                    RowBox[{
                    RowBox[{
                    RowBox[{"-", "a1"}], " ", "a2", " ", "b1", " ", "b2", " ",
                     "h1", " ", "h2", " ", "r", " ", "s"}], "+", 
                    RowBox[{"a2", " ", "b2", " ", 
                    SuperscriptBox["h1", "2"], " ", "h2", " ", "m1", " ", "r",
                     " ", "s"}], "+", 
                    RowBox[{"a1", " ", "b1", " ", 
                    RowBox[{"\[LeftSkeleton]", "3", "\[RightSkeleton]"}], " ",
                     "r", " ", "s"}], "-", 
                    RowBox[{
                    SuperscriptBox["h1", "2"], " ", 
                    SuperscriptBox["h2", "2"], " ", "m1", " ", "m2", " ", "r",
                     " ", "s"}]}], ")"}], " ", 
                    RowBox[{"\[LeftSkeleton]", "1", "\[RightSkeleton]"}]}]}], 
                    "&"}], ",", "5"}], "]"}], "4"]}]}], ")"}]}], ")"}], "/", 
                 RowBox[{"(", 
                  RowBox[{
                   RowBox[{
                    SuperscriptBox["a1", "2"], " ", 
                    SuperscriptBox["a2", "4"], " ", 
                    SuperscriptBox["b1", "2"], " ", "b2", " ", 
                    SuperscriptBox["k", "2"], " ", "m1", " ", "s"}], "-", 
                   RowBox[{"2", " ", 
                    SuperscriptBox["a1", "2"], " ", 
                    SuperscriptBox["a2", "4"], " ", "b1", " ", 
                    SuperscriptBox["b2", "2"], " ", 
                    SuperscriptBox["k", "2"], " ", "m1", " ", "s"}], "+", 
                   RowBox[{
                    SuperscriptBox["a1", "2"], " ", 
                    SuperscriptBox["a2", "4"], " ", 
                    SuperscriptBox["b2", "3"], " ", 
                    SuperscriptBox["k", "2"], " ", "m1", " ", "s"}], "-", 
                   RowBox[{"a1", " ", 
                    SuperscriptBox["a2", "4"], " ", "b1", " ", "b2", " ", "k",
                     " ", 
                    SuperscriptBox["m1", "2"], " ", "s"}], "+", 
                   RowBox[{"a1", " ", 
                    SuperscriptBox["a2", "4"], " ", 
                    SuperscriptBox["b2", "2"], " ", "k", " ", 
                    SuperscriptBox["m1", "2"], " ", "s"}], "-", 
                   RowBox[{"a1", " ", 
                    SuperscriptBox["a2", "4"], " ", "b1", " ", "b2", " ", 
                    "h1", " ", 
                    SuperscriptBox["k", "2"], " ", 
                    SuperscriptBox["m1", "2"], " ", "s"}], "+", 
                   RowBox[{"\[LeftSkeleton]", "67", "\[RightSkeleton]"}], "+", 
                   RowBox[{"2", " ", 
                    SuperscriptBox["a1", "2"], " ", "a2", " ", "h1", " ", 
                    "h2", " ", "k", " ", "m1", " ", 
                    SuperscriptBox["m2", "3"], " ", "s"}], "-", 
                   RowBox[{
                    SuperscriptBox["a1", "2"], " ", "a2", " ", 
                    SuperscriptBox["h2", "2"], " ", "k", " ", "m1", " ", 
                    SuperscriptBox["m2", "3"], " ", "s"}], "-", 
                   RowBox[{
                    SuperscriptBox["a1", "2"], " ", "a2", " ", 
                    SuperscriptBox["h1", "2"], " ", "h2", " ", 
                    SuperscriptBox["k", "2"], " ", "m1", " ", 
                    SuperscriptBox["m2", "3"], " ", "s"}], "+", 
                   RowBox[{"2", " ", 
                    SuperscriptBox["a1", "2"], " ", "a2", " ", "h1", " ", 
                    SuperscriptBox["h2", "2"], " ", 
                    SuperscriptBox["k", "2"], " ", "m1", " ", 
                    SuperscriptBox["m2", "3"], " ", "s"}], "-", 
                   RowBox[{
                    SuperscriptBox["a1", "2"], " ", "a2", " ", 
                    SuperscriptBox["h2", "3"], " ", 
                    SuperscriptBox["k", "2"], " ", "m1", " ", 
                    SuperscriptBox["m2", "3"], " ", "s"}]}], ")"}]}]}]}]}], 
             "}"}]}], "}"}],
          Short[#, 5]& ],
         Background->GrayLevel[1],
         BaseStyle->{Deployed -> False},
         Frame->True,
         FrameStyle->GrayLevel[0, 0.2],
         StripOnInput->False]},
       {
        RowBox[{
         ButtonBox[
          StyleBox[
           StyleBox[
            DynamicBox[ToBoxes[
              FEPrivate`FrontEndResource["FEStrings", "sizeShowLess"], 
              StandardForm],
             ImageSizeCache->{54., {1., 9.}}],
            StripOnInput->False,
            DynamicUpdating->True], "Panel",
           StripOnInput->False,
           Background->None],
          Appearance->Automatic,
          
          ButtonFunction:>OutputSizeLimit`ButtonFunction[
           Identity, 227, 25198639455709013524, 5/2],
          Enabled->True,
          Evaluator->Automatic,
          Method->"Queued"], "\[ThinSpace]", 
         ButtonBox[
          StyleBox[
           StyleBox[
            DynamicBox[ToBoxes[
              FEPrivate`FrontEndResource["FEStrings", "sizeShowMore"], 
              StandardForm],
             ImageSizeCache->{60., {1., 9.}}],
            StripOnInput->False,
            DynamicUpdating->True], "Panel",
           StripOnInput->False,
           Background->None],
          Appearance->Automatic,
          
          ButtonFunction:>OutputSizeLimit`ButtonFunction[
           Identity, 227, 25198639455709013524, 5 2],
          Enabled->True,
          Evaluator->Automatic,
          Method->"Queued"], "\[ThinSpace]", 
         ButtonBox[
          StyleBox[
           StyleBox[
            DynamicBox[ToBoxes[
              FEPrivate`FrontEndResource["FEStrings", "sizeShowAll"], 
              StandardForm],
             ImageSizeCache->{92., {3., 9.}}],
            StripOnInput->False,
            DynamicUpdating->True], "Panel",
           StripOnInput->False,
           Background->None],
          Appearance->Automatic,
          
          ButtonFunction:>OutputSizeLimit`ButtonFunction[
           Identity, 227, 25198639455709013524, Infinity],
          Enabled->True,
          Evaluator->Automatic,
          Method->"Queued"], "\[ThinSpace]", 
         ButtonBox[
          StyleBox[
           StyleBox[
            DynamicBox[ToBoxes[
              FEPrivate`FrontEndResource["FEStrings", "sizeChangeLimit"], 
              StandardForm],
             ImageSizeCache->{78., {1., 9.}}],
            StripOnInput->False,
            DynamicUpdating->True], "Panel",
           StripOnInput->False,
           Background->None],
          Appearance->Automatic,
          ButtonFunction:>FrontEndExecute[{
             FrontEnd`SetOptions[
             FrontEnd`$FrontEnd, 
              FrontEnd`PreferencesSettings -> {"Page" -> "Evaluation"}], 
             FrontEnd`FrontEndToken["PreferencesDialog"]}],
          Evaluator->None,
          Method->"Preemptive"]}]}
      },
      GridBoxAlignment->{
       "Columns" -> {{Left}}, "ColumnsIndexed" -> {}, "Rows" -> {{Baseline}}, 
        "RowsIndexed" -> {}},
      GridBoxDividers->{
       "Columns" -> {{False}}, "ColumnsIndexed" -> {}, "Rows" -> {{False}}, 
        "RowsIndexed" -> {}},
      GridBoxItemSize->{
       "Columns" -> {{Automatic}}, "ColumnsIndexed" -> {}, "Rows" -> {{1.}}, 
        "RowsIndexed" -> {}},
      GridBoxSpacings->{"Columns" -> {
          Offset[0.27999999999999997`], {
           Offset[0.5599999999999999]}, 
          Offset[0.27999999999999997`]}, "ColumnsIndexed" -> {}, "Rows" -> {
          Offset[0.2], {
           Offset[1.2]}, 
          Offset[0.2]}, "RowsIndexed" -> {}}],
     DefaultBaseStyle->{},
     FrameMargins->5],
    Deploy,
    DefaultBaseStyle->{Deployed -> True}],
   Out[227]],
  Background->RGBColor[1, 0.85, 0.85]]], "Input",
 CellChangeTimes->{3.8635280705296164`*^9},
 ExpressionUUID -> "9d866143-caf5-489a-8828-70ed567304e8"],

Cell[TextData[StyleBox["Unfortunately, this system of equations has \
equilibria that involve fifth-order polynomials that generally do not have \
analytical solutions for their roots. We analyze them at the trivial (0,0,0) \
equilibrium to get an idea of starting values for parameters that will be \
useful in achieving a numerical solution.",
 FontSize->16]], "Text",
 CellChangeTimes->{{3.8308628389143124`*^9, 3.8308629739894176`*^9}, {
   3.8308635820633974`*^9, 3.830863591522713*^9}, 
   3.8616899368514853`*^9},ExpressionUUID->"c49738eb-5785-4986-bd52-\
2d3d57e2c70f"],

Cell[CellGroupData[{

Cell[BoxData[{
 RowBox[{
  RowBox[{"jreal", "=", 
   RowBox[{"FullSimplify", "[", 
    RowBox[{"D", "[", 
     RowBox[{"eqsreal", ",", 
      RowBox[{"{", 
       RowBox[{"{", 
        RowBox[{"n", ",", "p1", ",", "p2"}], "}"}], "}"}]}], "]"}], "]"}]}], 
  ";"}], "\n", 
 RowBox[{"MatrixForm", "[", "jreal", "]"}], "\[IndentingNewLine]", 
 RowBox[{"ClearAll", "[", "j0real", "]"}], "\[IndentingNewLine]", 
 RowBox[{
  RowBox[{"j0real", " ", "=", " ", 
   RowBox[{"jreal", "/.", " ", 
    RowBox[{"{", 
     RowBox[{
      RowBox[{"n", "\[Rule]", " ", "0"}], ",", 
      RowBox[{"p1", " ", "\[Rule]", "0"}], ",", 
      RowBox[{"p2", "\[Rule]", "0"}]}], "}"}]}]}], 
  ";"}], "\[IndentingNewLine]", 
 RowBox[{"ClearAll", "[", "poly0", "]"}], "\[IndentingNewLine]", 
 RowBox[{"poly0", "=", 
  RowBox[{"-", 
   RowBox[{"Collect", "[", 
    RowBox[{
     RowBox[{"CharacteristicPolynomial", "[", 
      RowBox[{"j0real", ",", "\[Lambda]"}], "]"}], ",", "\[Lambda]", ",", 
     "Simplify"}], "]"}]}]}]}], "Input",
 CellChangeTimes->{{3.8308636346519613`*^9, 3.8308637552367516`*^9}, {
   3.830863797309175*^9, 3.8308637978453093`*^9}, 
   3.8616899368524776`*^9},ExpressionUUID->"847a3dae-3fe4-4558-8395-\
9b755ed564a3"],

Cell[BoxData[
 RowBox[{
  RowBox[{
   RowBox[{"-", "m2"}], " ", "r", " ", 
   RowBox[{"(", 
    RowBox[{"m1", "+", "\[Delta]"}], ")"}]}], "-", 
  RowBox[{
   RowBox[{"(", 
    RowBox[{
     RowBox[{"m1", " ", 
      RowBox[{"(", 
       RowBox[{
        RowBox[{"-", "m2"}], "+", "r"}], ")"}]}], "+", 
     RowBox[{"m2", " ", 
      RowBox[{"(", 
       RowBox[{"r", "-", "\[Delta]"}], ")"}]}], "+", 
     RowBox[{"r", " ", "\[Delta]"}]}], ")"}], " ", "\[Lambda]"}], "-", 
  RowBox[{
   RowBox[{"(", 
    RowBox[{
     RowBox[{"-", "m1"}], "-", "m2", "+", "r", "-", "\[Delta]"}], ")"}], " ", 
   SuperscriptBox["\[Lambda]", "2"]}], "+", 
  SuperscriptBox["\[Lambda]", "3"]}]], "Output",
 GeneratedCell->False,
 CellAutoOverwrite->False,
 CellChangeTimes->{{3.830863758085487*^9, 3.8308637986627445`*^9}, 
   3.830937781779683*^9, 3.830945575737129*^9, 3.832074462031706*^9, 
   3.8320745611667027`*^9, 3.8320746346597*^9, 3.832079075489566*^9, 
   3.832082134147349*^9, 3.832343752963973*^9, 3.832343841218896*^9, 
   3.837096727025609*^9, 3.8371783546610537`*^9, 3.8435480146456614`*^9, 
   3.843718510389782*^9, 3.843726374225532*^9, 3.8450048812481565`*^9, 
   3.8616899368524776`*^9, 3.861786566978137*^9, 
   3.8617866865563955`*^9},ExpressionUUID->"179df1a9-99fa-47eb-95c3-\
98d082b91be6"],

Cell[BoxData[
 TagBox[
  RowBox[{"(", "\[NoBreak]", GridBox[{
     {
      RowBox[{
       RowBox[{"-", 
        FractionBox[
         RowBox[{"a1", " ", "p1"}], 
         SuperscriptBox[
          RowBox[{"(", 
           RowBox[{"1", "+", 
            RowBox[{"h1", " ", "n"}]}], ")"}], "2"]]}], "-", 
       FractionBox[
        RowBox[{"a2", " ", "p2"}], 
        SuperscriptBox[
         RowBox[{"(", 
          RowBox[{"1", "+", 
           RowBox[{"h2", " ", "n"}]}], ")"}], "2"]], "+", "r", "-", 
       FractionBox[
        RowBox[{"2", " ", "n", " ", "r"}], "k"]}], 
      RowBox[{"-", 
       FractionBox[
        RowBox[{"a1", " ", "n"}], 
        RowBox[{"1", "+", 
         RowBox[{"h1", " ", "n"}]}]]}], 
      RowBox[{"-", 
       FractionBox[
        RowBox[{"a2", " ", "n"}], 
        RowBox[{"1", "+", 
         RowBox[{"h2", " ", "n"}]}]]}]},
     {
      RowBox[{
       FractionBox[
        RowBox[{"a1", " ", "b1", " ", "p1"}], 
        SuperscriptBox[
         RowBox[{"(", 
          RowBox[{"1", "+", 
           RowBox[{"h1", " ", "n"}]}], ")"}], "2"]], "+", 
       FractionBox[
        RowBox[{"a2", " ", "b2", " ", "p2"}], 
        SuperscriptBox[
         RowBox[{"(", 
          RowBox[{"1", "+", 
           RowBox[{"h2", " ", "n"}]}], ")"}], "2"]]}], 
      RowBox[{
       RowBox[{"-", "m1"}], "+", 
       FractionBox[
        RowBox[{"a1", " ", "b1", " ", "n"}], 
        RowBox[{"1", "+", 
         RowBox[{"h1", " ", "n"}]}]], "-", 
       RowBox[{"p2", " ", "s"}], "-", "\[Delta]"}], 
      RowBox[{
       FractionBox[
        RowBox[{"a2", " ", "b2", " ", "n"}], 
        RowBox[{"1", "+", 
         RowBox[{"h2", " ", "n"}]}]], "-", 
       RowBox[{"p1", " ", "s"}]}]},
     {"0", 
      RowBox[{
       RowBox[{"p2", " ", "s"}], "+", "\[Delta]"}], 
      RowBox[{
       RowBox[{"-", "m2"}], "+", 
       RowBox[{"p1", " ", "s"}]}]}
    },
    GridBoxAlignment->{
     "Columns" -> {{Center}}, "ColumnsIndexed" -> {}, "Rows" -> {{Baseline}}, 
      "RowsIndexed" -> {}},
    GridBoxSpacings->{"Columns" -> {
        Offset[0.27999999999999997`], {
         Offset[0.7]}, 
        Offset[0.27999999999999997`]}, "ColumnsIndexed" -> {}, "Rows" -> {
        Offset[0.2], {
         Offset[0.4]}, 
        Offset[0.2]}, "RowsIndexed" -> {}}], "\[NoBreak]", ")"}],
  Function[BoxForm`e$, 
   MatrixForm[BoxForm`e$]]]], "Output",
 GeneratedCell->False,
 CellAutoOverwrite->False,
 CellChangeTimes->{{3.830863758085487*^9, 3.8308637986627445`*^9}, 
   3.830937781779683*^9, 3.830945575737129*^9, 3.832074462031706*^9, 
   3.8320745611667027`*^9, 3.8320746346597*^9, 3.832079075489566*^9, 
   3.832082134147349*^9, 3.832343752963973*^9, 3.832343841218896*^9, 
   3.837096727025609*^9, 3.8371783546610537`*^9, 3.8435480146456614`*^9, 
   3.843718510389782*^9, 3.843726374225532*^9, 3.8450048812481565`*^9, 
   3.8616899368524776`*^9, 3.861786566978137*^9, 
   3.8617866865221715`*^9},ExpressionUUID->"179df1a9-99fa-47eb-95c3-\
98d082b91be6"]
}, Open  ]],

Cell[TextData[StyleBox["Factoring lets us see the roots:",
 FontSize->16]], "Text",
 CellChangeTimes->{{3.830863829247216*^9, 3.830863834627891*^9}, {
   3.8515153057460403`*^9, 3.8515153616099916`*^9}, 
   3.861689936853475*^9},ExpressionUUID->"df4ea1b1-2530-49ba-91ac-\
22d5491b470a"],

Cell[CellGroupData[{

Cell[BoxData[
 RowBox[{"Factor", "[", "poly0", "]"}]], "Input",
 CellChangeTimes->{{3.830863836256605*^9, 3.8308638398232307`*^9}, 
   3.861689936853475*^9},ExpressionUUID->"2ca0bdac-486f-46cb-8276-\
cac3f8e5f761"],

Cell[BoxData[
 RowBox[{
  RowBox[{"-", 
   RowBox[{"(", 
    RowBox[{"r", "-", "\[Lambda]"}], ")"}]}], " ", 
  RowBox[{"(", 
   RowBox[{"m2", "+", "\[Lambda]"}], ")"}], " ", 
  RowBox[{"(", 
   RowBox[{"m1", "+", "\[Delta]", "+", "\[Lambda]"}], ")"}]}]], "Output",
 GeneratedCell->False,
 CellAutoOverwrite->False,
 CellChangeTimes->{3.8320746460383077`*^9, 3.832079078793188*^9, 
  3.8320821341743164`*^9, 3.832343752994396*^9, 3.832343841265807*^9, 
  3.8370967270720863`*^9, 3.837178354711283*^9, 3.843548014724492*^9, 
  3.843718510420026*^9, 3.8437263743050632`*^9, 3.8450048812984753`*^9, 
  3.861689936853475*^9, 3.861786567006568*^9, 
  3.8617866865936975`*^9},ExpressionUUID->"cafc49b3-4027-4f60-a5fc-\
bff21225f151"]
}, Open  ]],

Cell[TextData[StyleBox["\[Lambda]1 = r (positive, therefore unstable), \
\[Lambda]2 = -m2, and \[Lambda]3 = - m1 - \[Delta]. So this agrees with \
biological intuition, which tells us that if the system is perturbed from \
(0,0,0) along the n (resource) axis, the resource will increase to its \
carrying capacity. The remainder of the analyses we perform are numerical. \
Please see R scripts.",
 FontSize->16]], "Text",
 CellChangeTimes->{{3.8308638535867853`*^9, 3.8308639560105753`*^9}, {
   3.832079007531999*^9, 3.832079011596491*^9}, {3.8320791517883453`*^9, 
   3.832079264793979*^9}, 3.851515366321993*^9, {3.8515154046652412`*^9, 
   3.8515154213934317`*^9}, 
   3.861689936853475*^9},ExpressionUUID->"f2d98177-e7c9-48cd-ae89-\
97aa555a35ea"]
}, Open  ]],

Cell[CellGroupData[{

Cell[TextData[{
 StyleBox["\n\n",
  FontColor->RGBColor[1, 0, 0]],
 StyleBox["de novo",
  FontSlant->"Italic",
  FontColor->RGBColor[1, 0, 0]],
 StyleBox[" innovation: without interaction with prey",
  FontColor->RGBColor[1, 0, 0]]
}], "Subtitle",
 CellChangeTimes->{{3.8308546550518436`*^9, 3.830854678952197*^9}, {
  3.8310166387559547`*^9, 3.8310166390767646`*^9}, {3.8617862253752637`*^9, 
  3.861786245090588*^9}},ExpressionUUID->"1a567370-5f2d-4356-9312-\
f12b9f096668"],

Cell[CellGroupData[{

Cell["", "Section",
 CellChangeTimes->{{3.830501017249956*^9, 3.8305010433511567`*^9}, {
  3.8308551341444926`*^9, 3.8308551476581793`*^9}, {3.861786393550347*^9, 
  3.861786395613621*^9}},ExpressionUUID->"45122e94-5b21-491d-b07c-\
6921597f43f0"],

Cell[TextData[{
 StyleBox["Initially, for comparison with previous work, we assume a system \
where social learning does not take place, but rather individuals discover \
the innovation themselves (de novo innovation). The rate at which this occurs \
is ",
  FontSize->16],
 StyleBox["d",
  FontSize->16,
  FontSlant->"Italic"],
 StyleBox[".\n\nInitial equations were as follows:",
  FontSize->16]
}], "Text",
 CellChangeTimes->{{3.830497355389762*^9, 3.8304973825649705`*^9}, {
  3.830497457333666*^9, 3.830497475173768*^9}, {3.8304975332544885`*^9, 
  3.830497557653575*^9}, {3.830498034356843*^9, 3.8304980453247147`*^9}, {
  3.8304980919084983`*^9, 3.8304981081561728`*^9}, {3.830854625859844*^9, 
  3.8308546458899584`*^9}, {3.830854700526116*^9, 3.8308547706343164`*^9}, {
  3.8308549295104513`*^9, 3.8308549965580115`*^9}, {3.8515145841890383`*^9, 
  3.8515146076356893`*^9}, {3.8617862837763605`*^9, 3.861786306287642*^9}, {
  3.861786446414612*^9, 
  3.8617864536491632`*^9}},ExpressionUUID->"8ee56631-1ad2-4b65-a2bc-\
63f912650825"],

Cell[CellGroupData[{

Cell[BoxData[{
 RowBox[{
  RowBox[{"ClearAll", "[", 
   RowBox[{
   "dn", ",", "dp1", ",", "dp2", ",", "n", ",", " ", "p1", ",", "p2", ",", 
    "r", ",", "a1", ",", "a2", ",", "b1", ",", "b2", ",", "d", ",", "m1", ",",
     "m2"}], "]"}], ";"}], "\[IndentingNewLine]", 
 RowBox[{
  RowBox[{"dn", " ", "=", " ", 
   RowBox[{"n", 
    RowBox[{"(", 
     RowBox[{"r", "-", 
      RowBox[{"a1", "*", "p1"}], "-", 
      RowBox[{"a2", "*", "p2"}]}], ")"}]}]}], ";"}], "\[IndentingNewLine]", 
 RowBox[{
  RowBox[{"dp1", "=", " ", 
   RowBox[{
    RowBox[{"a1", "*", "b1", "*", "p1", "*", "n"}], "+", 
    RowBox[{"a2", "*", "b2", "*", "p2", "*", "n"}], " ", "-", 
    RowBox[{"d", "*", "p1"}], "-", " ", 
    RowBox[{"m1", "*", "p1"}]}]}], ";"}], "\[IndentingNewLine]", 
 RowBox[{
  RowBox[{"dp2", "=", " ", 
   RowBox[{
    RowBox[{"d", "*", "p1"}], "-", 
    RowBox[{"m2", "*", "p2"}]}]}], ";"}], "\[IndentingNewLine]", 
 RowBox[{"eqs", " ", "=", " ", 
  RowBox[{"{", 
   RowBox[{"dn", ",", "dp1", ",", "dp2"}], "}"}]}], "\[IndentingNewLine]", 
 RowBox[{"sols", "=", 
  RowBox[{"FullSimplify", "[", 
   RowBox[{
    RowBox[{"Solve", "[", 
     RowBox[{
      RowBox[{"eqs", "\[Equal]", "0"}], ",", 
      RowBox[{"{", 
       RowBox[{"n", ",", "p1", ",", "p2"}], "}"}]}], "]"}], ",", 
    RowBox[{
     RowBox[{"a1", " ", ">", "0"}], " ", "&&", " ", 
     RowBox[{"a2", ">", "0"}], "&&", 
     RowBox[{"b1", ">", "0"}], "&&", 
     RowBox[{"b2", ">", "0"}], "&&", 
     RowBox[{"m1", ">", "0"}], " ", "&&", 
     RowBox[{"m2", ">", "0"}], " ", "&&", 
     RowBox[{"r", ">", "0"}], "&&", 
     RowBox[{"d", ">", "0"}]}]}], "]"}]}]}], "Input",
 CellChangeTimes->{{3.8287123776801834`*^9, 3.8287123789665394`*^9}, {
   3.828712478157152*^9, 3.828712599275299*^9}, {3.8304313533169913`*^9, 
   3.8304313535905633`*^9}, {3.8304974927456646`*^9, 
   3.8304975208906226`*^9}, {3.8305022299434776`*^9, 3.830502232632659*^9}, {
   3.8305036762417436`*^9, 3.8305036765064235`*^9}, 3.8320704538631916`*^9, {
   3.854086393059599*^9, 3.8540864055779552`*^9}, {3.854086522811427*^9, 
   3.854086533512699*^9}, {3.854087100897582*^9, 3.8540871072987633`*^9}, {
   3.854087899538769*^9, 3.854087942346512*^9}, {3.861692137951002*^9, 
   3.8616921595782914`*^9}, 3.8616922807524014`*^9, {3.8617864633331475`*^9, 
   3.8617864634596586`*^9}},ExpressionUUID->"c918bf41-e312-4268-b04f-\
78377d1a4469"],

Cell[BoxData[
 RowBox[{"{", 
  RowBox[{
   RowBox[{"n", " ", 
    RowBox[{"(", 
     RowBox[{
      RowBox[{
       RowBox[{"-", "a1"}], " ", "p1"}], "-", 
      RowBox[{"a2", " ", "p2"}], "+", "r"}], ")"}]}], ",", 
   RowBox[{
    RowBox[{
     RowBox[{"-", "d"}], " ", "p1"}], "-", 
    RowBox[{"m1", " ", "p1"}], "+", 
    RowBox[{"a1", " ", "b1", " ", "n", " ", "p1"}], "+", 
    RowBox[{"a2", " ", "b2", " ", "n", " ", "p2"}]}], ",", 
   RowBox[{
    RowBox[{"d", " ", "p1"}], "-", 
    RowBox[{"m2", " ", "p2"}]}]}], "}"}]], "Output",
 CellChangeTimes->{3.861786567037199*^9, 
  3.861786686633518*^9},ExpressionUUID->"5856ecf8-17e3-420b-ab8d-\
8c8835d7771d"],

Cell[BoxData[
 RowBox[{"{", 
  RowBox[{
   RowBox[{"{", 
    RowBox[{
     RowBox[{"n", "\[Rule]", "0"}], ",", 
     RowBox[{"p1", "\[Rule]", "0"}], ",", 
     RowBox[{"p2", "\[Rule]", "0"}]}], "}"}], ",", 
   RowBox[{"{", 
    RowBox[{
     RowBox[{"n", "\[Rule]", 
      FractionBox[
       RowBox[{
        RowBox[{"(", 
         RowBox[{"d", "+", "m1"}], ")"}], " ", "m2"}], 
       RowBox[{
        RowBox[{"a2", " ", "b2", " ", "d"}], "+", 
        RowBox[{"a1", " ", "b1", " ", "m2"}]}]]}], ",", 
     RowBox[{"p1", "\[Rule]", 
      FractionBox[
       RowBox[{"m2", " ", "r"}], 
       RowBox[{
        RowBox[{"a2", " ", "d"}], "+", 
        RowBox[{"a1", " ", "m2"}]}]]}], ",", 
     RowBox[{"p2", "\[Rule]", 
      FractionBox[
       RowBox[{"d", " ", "r"}], 
       RowBox[{
        RowBox[{"a2", " ", "d"}], "+", 
        RowBox[{"a1", " ", "m2"}]}]]}]}], "}"}]}], "}"}]], "Output",
 CellChangeTimes->{3.861786567037199*^9, 
  3.861786686680309*^9},ExpressionUUID->"26498f2f-a525-40be-852b-\
7b7124895537"]
}, Open  ]],

Cell[TextData[StyleBox["We attempt stability analysis, beginning by \
calculating the Jacobian matrix.",
 FontSize->16]], "Text",
 CellChangeTimes->{{3.828410448947545*^9, 3.8284106058367844`*^9}, {
   3.828418050723219*^9, 3.8284180854021006`*^9}, {3.8287126553143067`*^9, 
   3.82871265748927*^9}, {3.8515136702592273`*^9, 3.85151369277001*^9}, 
   3.8616921595792875`*^9},ExpressionUUID->"f74522df-b45e-4c88-973f-\
28fb7188cab2"],

Cell[CellGroupData[{

Cell[BoxData[{
 RowBox[{
  RowBox[{"js", "=", 
   RowBox[{"FullSimplify", "[", 
    RowBox[{"D", "[", 
     RowBox[{"eqs", ",", 
      RowBox[{"{", 
       RowBox[{"{", 
        RowBox[{"n", ",", "p1", ",", "p2"}], "}"}], "}"}]}], "]"}], "]"}]}], 
  ";"}], "\n", 
 RowBox[{"MatrixForm", "[", "js", "]"}]}], "Input",
 CellChangeTimes->{{3.828418108138293*^9, 3.828418118716092*^9}, {
   3.828418153388054*^9, 3.828418155875049*^9}, {3.828418234347966*^9, 
   3.8284182398838987`*^9}, {3.8284191161143913`*^9, 3.828419131274825*^9}, {
   3.8284191901571445`*^9, 3.828419201674902*^9}, 
   3.8616921595792875`*^9},ExpressionUUID->"ab793461-dca7-4d4d-9af6-\
6e60b5075d2f"],

Cell[BoxData[
 TagBox[
  RowBox[{"(", "\[NoBreak]", GridBox[{
     {
      RowBox[{
       RowBox[{
        RowBox[{"-", "a1"}], " ", "p1"}], "-", 
       RowBox[{"a2", " ", "p2"}], "+", "r"}], 
      RowBox[{
       RowBox[{"-", "a1"}], " ", "n"}], 
      RowBox[{
       RowBox[{"-", "a2"}], " ", "n"}]},
     {
      RowBox[{
       RowBox[{"a1", " ", "b1", " ", "p1"}], "+", 
       RowBox[{"a2", " ", "b2", " ", "p2"}]}], 
      RowBox[{
       RowBox[{"-", "d"}], "-", "m1", "+", 
       RowBox[{"a1", " ", "b1", " ", "n"}]}], 
      RowBox[{"a2", " ", "b2", " ", "n"}]},
     {"0", "d", 
      RowBox[{"-", "m2"}]}
    },
    GridBoxAlignment->{
     "Columns" -> {{Center}}, "ColumnsIndexed" -> {}, "Rows" -> {{Baseline}}, 
      "RowsIndexed" -> {}},
    GridBoxSpacings->{"Columns" -> {
        Offset[0.27999999999999997`], {
         Offset[0.7]}, 
        Offset[0.27999999999999997`]}, "ColumnsIndexed" -> {}, "Rows" -> {
        Offset[0.2], {
         Offset[0.4]}, 
        Offset[0.2]}, "RowsIndexed" -> {}}], "\[NoBreak]", ")"}],
  Function[BoxForm`e$, 
   MatrixForm[BoxForm`e$]]]], "Output",
 CellChangeTimes->{3.8616925745192156`*^9, 3.8616930988646297`*^9, 
  3.8617865671251917`*^9, 
  3.8617866867401743`*^9},ExpressionUUID->"6ed248f8-ee5d-4c94-bebf-\
6002b1143ba2"]
}, Open  ]],

Cell[TextData[StyleBox["Next we evaluate the matrix at each equilibrium \
point:",
 FontSize->16]], "Text",
 CellChangeTimes->{{3.828424665334869*^9, 3.8284246924511943`*^9}, {
   3.8287126711374755`*^9, 3.828712683016585*^9}, {3.8515136954269805`*^9, 
   3.851513697977998*^9}, 
   3.8616921595792875`*^9},ExpressionUUID->"c22a58be-92d6-4546-ad71-\
0b1f0c98b1ed"],

Cell[BoxData[{
 RowBox[{"ClearAll", "[", 
  RowBox[{"j1", ",", "j2", ",", "j3"}], "]"}], "\[IndentingNewLine]", 
 RowBox[{
  RowBox[{"j1", " ", "=", " ", 
   RowBox[{"js", " ", "/.", " ", 
    RowBox[{"sols", "[", 
     RowBox[{"[", "1", "]"}], "]"}]}]}], ";"}], "\[IndentingNewLine]", 
 RowBox[{
  RowBox[{"j2", " ", "=", " ", 
   RowBox[{"js", " ", "/.", " ", 
    RowBox[{"sols", "[", 
     RowBox[{"[", "2", "]"}], "]"}]}]}], ";"}]}], "Input",
 CellChangeTimes->{{3.8284192605484877`*^9, 3.82841930354626*^9}, {
   3.828419346051549*^9, 3.8284193958424244`*^9}, {3.8284194268603926`*^9, 
   3.8284194297156324`*^9}, {3.828510047016237*^9, 3.828510054751404*^9}, {
   3.829033662040083*^9, 3.8290336718078957`*^9}, {3.8290340553831186`*^9, 
   3.8290340716648235`*^9}, 3.830850782474415*^9, {3.831033400482791*^9, 
   3.831033401759015*^9}, {3.854086710447892*^9, 3.854086742758882*^9}, 
   3.8616921595792875`*^9, 
   3.861692321259312*^9},ExpressionUUID->"485066a1-7a74-4bce-8c1f-\
7e3749499edd"],

Cell[TextData[StyleBox["Then we use the Collect function to find the \
coefficients of the characteristic polynomial of each matrix.",
 FontSize->16]], "Text",
 CellChangeTimes->{{3.8284247011868315`*^9, 3.8284247258738976`*^9}, {
   3.851513707298514*^9, 3.851513707850058*^9}, 
   3.8616921595802813`*^9},ExpressionUUID->"86f45321-ea8d-4517-b965-\
bb059dc7aa3f"],

Cell[BoxData[{
 RowBox[{"ClearAll", "[", 
  RowBox[{"poly1", ",", "poly2", ",", "poly3"}], "]"}], "\[IndentingNewLine]", 
 RowBox[{
  RowBox[{"poly1", "=", 
   RowBox[{"-", 
    RowBox[{"Collect", "[", 
     RowBox[{
      RowBox[{"CharacteristicPolynomial", "[", 
       RowBox[{"j1", ",", "\[Lambda]"}], "]"}], ",", "\[Lambda]", ",", 
      "Simplify"}], "]"}]}]}], ";"}], "\[IndentingNewLine]", 
 RowBox[{
  RowBox[{"poly2", "=", 
   RowBox[{"-", 
    RowBox[{"Collect", "[", 
     RowBox[{
      RowBox[{"CharacteristicPolynomial", "[", 
       RowBox[{"j2", ",", "\[Lambda]"}], "]"}], ",", "\[Lambda]", ",", 
      "Simplify"}], "]"}]}]}], ";"}]}], "Input",
 CellChangeTimes->{{3.8284194424180355`*^9, 3.8284194771317787`*^9}, {
   3.828419572420093*^9, 3.828419575187415*^9}, {3.828420280076228*^9, 
   3.8284203250106196`*^9}, {3.828421629089116*^9, 3.828421641786174*^9}, {
   3.828421789098013*^9, 3.8284217895930157`*^9}, {3.8284228300085783`*^9, 
   3.8284228513459883`*^9}, {3.8284231336157084`*^9, 3.828423137320569*^9}, {
   3.828423214727312*^9, 3.8284232198794813`*^9}, {3.8284245752619877`*^9, 
   3.8284245761564765`*^9}, {3.828510059359436*^9, 3.8285100689524403`*^9}, {
   3.8290336819210253`*^9, 3.8290336869051857`*^9}, {3.829034832976441*^9, 
   3.8290348507064676`*^9}, {3.829034895745035*^9, 3.829034896792288*^9}, {
   3.8540867681936846`*^9, 3.8540867745368757`*^9}, 3.8616921595802813`*^9, 
   3.8616923283476686`*^9},ExpressionUUID->"f7f61ba4-013d-4f85-950c-\
3db5b1eddd0b"],

Cell[TextData[StyleBox["Analyzing the first 0,0,0 equilibrium is academic. \
But still, from the first characteristic polynomial, we have:",
 FontSize->16]], "Text",
 CellChangeTimes->{{3.828425268982538*^9, 3.8284252951296396`*^9}, {
   3.8284253504336386`*^9, 3.828425356233989*^9}, {3.8284255597790422`*^9, 
   3.828425561857537*^9}, {3.8285097439337864`*^9, 3.8285097574367275`*^9}, {
   3.8287114908099356`*^9, 3.828711505994461*^9}, {3.8287127257622685`*^9, 
   3.8287127273051395`*^9}, 3.8308505526637797`*^9, {3.8308506742778535`*^9, 
   3.8308506786129417`*^9}, 
   3.8616921595802813`*^9},ExpressionUUID->"aaecf8ad-cfc1-47e2-bde2-\
df63d5c34466"],

Cell[CellGroupData[{

Cell[BoxData[
 RowBox[{"Factor", "[", "poly1", "]"}]], "Input",
 CellChangeTimes->{{3.830953899178385*^9, 3.8309539046915426`*^9}, 
   3.8616921595812807`*^9},ExpressionUUID->"dbb1c619-dc08-4f48-a6e5-\
35427d81d3ce"],

Cell[BoxData[
 RowBox[{
  RowBox[{"-", 
   RowBox[{"(", 
    RowBox[{"r", "-", "\[Lambda]"}], ")"}]}], " ", 
  RowBox[{"(", 
   RowBox[{"d", "+", "m1", "+", "\[Lambda]"}], ")"}], " ", 
  RowBox[{"(", 
   RowBox[{"m2", "+", "\[Lambda]"}], ")"}]}]], "Output",
 CellChangeTimes->{3.8616925746039877`*^9, 3.8616930990511312`*^9, 
  3.861786567201868*^9, 
  3.8617866868110847`*^9},ExpressionUUID->"04888b05-838b-4aaa-bc7c-\
c93ed2bb9717"]
}, Open  ]],

Cell[TextData[StyleBox["This means the first equilibrium is unstable, because \
the first eigenvalue must be positive (if prey appear with no predators, they \
should grow exponentially).",
 FontSize->16]], "Text",
 CellChangeTimes->{{3.828712739121211*^9, 3.8287127513435974`*^9}, {
   3.8308508106127214`*^9, 3.830850837029214*^9}, {3.8309539561914024`*^9, 
   3.830953987550672*^9}, {3.851513719226141*^9, 3.8515137208580203`*^9}, 
   3.8616921595812807`*^9},ExpressionUUID->"9d241e45-3ef6-48f3-9712-\
5b421ea585ac"],

Cell[TextData[StyleBox["The eigenvalues for the more complicated equilibria \
involve high-order roots that are difficult to interpret, so we try to find \
the Routh-Hurwitz conditions for stability. The coefficients to a \
characteristic polynomial for a 3x3 matrix is of the form r^3 + a1*r^2+a2*r \
+a3 . The conditions for stability are: a1 > 0, a3 > 0, and a1*a2 > a3 (Otto \
and Day 2006).",
 FontSize->16]], "Text",
 CellChangeTimes->{{3.8284209988243856`*^9, 3.828421035518957*^9}, {
   3.8284232388124237`*^9, 3.828423308100524*^9}, {3.8284252304176526`*^9, 
   3.8284252544427295`*^9}, {3.8285099619574366`*^9, 3.828509969620438*^9}, {
   3.8286283848695755`*^9, 3.828628391435857*^9}, {3.8287127092584925`*^9, 
   3.8287127108172483`*^9}, 3.830850307412837*^9, {3.8308515255250235`*^9, 
   3.830851529114921*^9}, {3.8371681509460707`*^9, 3.8371681602893744`*^9}, {
   3.851513731099038*^9, 3.8515137435940256`*^9}, 3.851515226514986*^9, 
   3.8616921595812807`*^9},ExpressionUUID->"86bc48a2-a7aa-4998-acf3-\
5d00ac88b9cb"],

Cell[CellGroupData[{

Cell[BoxData[{
 RowBox[{
  RowBox[{"ClearAll", "[", 
   RowBox[{"aRH1", ",", "aRH2", ",", "aRH3", ",", " ", "aRH12"}], "]"}], 
  ";"}], "\[IndentingNewLine]", 
 RowBox[{
  RowBox[{"aRH1", "=", 
   RowBox[{"Coefficient", "[", 
    RowBox[{"poly2", ",", "\[Lambda]", ",", "2"}], "]"}]}], 
  ";"}], "\[IndentingNewLine]", 
 RowBox[{
  RowBox[{"aRH2", " ", "=", " ", 
   RowBox[{"Coefficient", "[", 
    RowBox[{"poly2", ",", "\[Lambda]", ",", "1"}], "]"}]}], 
  ";"}], "\[IndentingNewLine]", 
 RowBox[{
  RowBox[{"aRH3", " ", "=", " ", 
   RowBox[{"FullSimplify", "[", 
    RowBox[{"Coefficient", "[", 
     RowBox[{"poly2", ",", "\[Lambda]", ",", "0"}], "]"}], "]"}]}], 
  ";"}], "\[IndentingNewLine]", 
 RowBox[{
  RowBox[{"aRH12", " ", "=", " ", 
   RowBox[{"FullSimplify", "[", 
    RowBox[{"aRH1", "*", "aRH2"}], "]"}]}], ";"}], "\[IndentingNewLine]", 
 RowBox[{
  RowBox[{"FullSimplify", "[", 
   RowBox[{
    RowBox[{"aRH1", " ", ">", "0"}], ",", " ", 
    RowBox[{
     RowBox[{"a2", ">", "a1", " ", ">", "0"}], " ", "&&", 
     RowBox[{"b2", ">", "b1", ">", "0"}], "&&", 
     RowBox[{"m1", ">", "m2", ">", "0"}], " ", "&&", 
     RowBox[{"r", ">", "0"}], "&&", 
     RowBox[{"d", ">", "0"}]}]}], "]"}], " ", 
  RowBox[{"(*", 
   RowBox[{"first", " ", "condition"}], "*)"}]}], "\[IndentingNewLine]", 
 RowBox[{
  RowBox[{"FullSimplify", "[", 
   RowBox[{
    RowBox[{"aRH3", " ", ">", "0"}], ",", " ", 
    RowBox[{
     RowBox[{"a2", ">", "a1", " ", ">", "0"}], " ", "&&", 
     RowBox[{"b2", ">", "b1", ">", "0"}], "&&", 
     RowBox[{"m1", ">", "m2", ">", "0"}], " ", "&&", 
     RowBox[{"r", ">", "0"}], "&&", 
     RowBox[{"d", ">", "0"}]}]}], "]"}], 
  RowBox[{"(*", 
   RowBox[{"second", " ", "condition"}], "*)"}]}], "\[IndentingNewLine]", 
 RowBox[{
  RowBox[{"FullSimplify", "[", 
   RowBox[{
    RowBox[{"aRH12", " ", ">", " ", "aRH3"}], ",", " ", 
    RowBox[{
     RowBox[{"a2", ">", "a1", " ", ">", "0"}], " ", "&&", 
     RowBox[{"b2", ">", "b1", ">", "0"}], "&&", 
     RowBox[{"m1", ">", "m2", ">", "0"}], " ", "&&", 
     RowBox[{"r", ">", "0"}], "&&", 
     RowBox[{"d", ">", "0"}]}]}], "]"}], " ", "\[IndentingNewLine]", 
  RowBox[{"(*", 
   RowBox[{"third", " ", "condition"}], 
   "*)"}]}], "\[IndentingNewLine]"}], "Input",
 CellChangeTimes->{{3.828425299478712*^9, 3.828425344786708*^9}, {
   3.828425556981368*^9, 3.8284256318838067`*^9}, {3.8284257150442047`*^9, 
   3.828425717852727*^9}, {3.8284257525716596`*^9, 3.828425754068654*^9}, {
   3.8284332949085903`*^9, 3.8284332963564024`*^9}, {3.82843336852428*^9, 
   3.828433371387512*^9}, {3.828433794299694*^9, 3.8284337997318487`*^9}, {
   3.8285097342118487`*^9, 3.8285097905987372`*^9}, {3.828509887543627*^9, 
   3.828509921142593*^9}, {3.8285100051609554`*^9, 3.82851001576744*^9}, {
   3.8285101256232195`*^9, 3.828510142126335*^9}, {3.828510919102511*^9, 
   3.8285109356934752`*^9}, {3.8285119195594673`*^9, 3.828511934703372*^9}, {
   3.8286275224975543`*^9, 3.828627523056517*^9}, {3.8287127780531807`*^9, 
   3.8287128320808663`*^9}, {3.828712864506627*^9, 3.828712865315073*^9}, {
   3.8308508489593005`*^9, 3.83085086759334*^9}, {3.830850918502136*^9, 
   3.8308509590684357`*^9}, 3.8308509998570404`*^9, {3.8309536723123655`*^9, 
   3.8309536751158686`*^9}, {3.8309540072229567`*^9, 
   3.8309540286684723`*^9}, {3.830954202900316*^9, 3.8309542117764883`*^9}, {
   3.854087246479416*^9, 3.854087304719351*^9}, 3.86169215958224*^9, 
   3.861692774701612*^9},ExpressionUUID->"edd3a9a3-2da0-4380-b92a-\
afd02bfdc56e"],

Cell[BoxData["True"], "Output",
 CellChangeTimes->{3.8616925747865*^9, 3.86169277605842*^9, 
  3.8616930992107034`*^9, 3.8617865673117895`*^9, 
  3.8617866869428844`*^9},ExpressionUUID->"ece70fa8-32ea-4ce5-a9f5-\
e616fcc8bc19"],

Cell[BoxData["True"], "Output",
 CellChangeTimes->{3.8616925747865*^9, 3.86169277605842*^9, 
  3.8616930992107034`*^9, 3.8617865673117895`*^9, 
  3.8617866869468756`*^9},ExpressionUUID->"ca9fbd07-a335-4de9-b812-\
4f19801b0634"],

Cell[BoxData[
 RowBox[{
  RowBox[{"a1", " ", "b2", " ", 
   RowBox[{"(", 
    RowBox[{"d", "+", "m1"}], ")"}]}], ">", 
  RowBox[{
   RowBox[{"a2", " ", "b2", " ", "d"}], "+", 
   RowBox[{"a1", " ", "b1", " ", "m2"}]}]}]], "Output",
 CellChangeTimes->{3.8616925747865*^9, 3.86169277605842*^9, 
  3.8616930992107034`*^9, 3.8617865673117895`*^9, 
  3.861786687175302*^9},ExpressionUUID->"38c956d0-ee11-4b06-82ca-\
a4ee3027c418"]
}, Open  ]],

Cell[TextData[StyleBox["This is tractable; stability requires only the above \
inequality to be true for the third Routh-Hurwitz criterion to hold. For \
comparison other work in our manuscript, we examine de novo innovation in \
specific pairs of parameters below.",
 FontSize->16]], "Text",
 CellChangeTimes->{{3.831007024252041*^9, 3.8310070328705416`*^9}, {
   3.831007084979503*^9, 3.831007815126129*^9}, 3.831007846393983*^9, {
   3.8310079371387215`*^9, 3.8310079893404894`*^9}, {3.8310080376843634`*^9, 
   3.8310080580436673`*^9}, {3.8310081341580973`*^9, 3.831008147582532*^9}, {
   3.851513771670749*^9, 3.8515137933540335`*^9}, {3.8540879670614743`*^9, 
   3.854087985492479*^9}, 3.861692159607071*^9, {3.861692784409246*^9, 
   3.8616928205365486`*^9}, {3.8617074399352856`*^9, 3.861707510893146*^9}, 
   3.863528249727385*^9},ExpressionUUID->"cf1771fc-cac9-43f6-a0d2-\
7875cb0a407e"]
}, Open  ]]
}, Open  ]],

Cell[CellGroupData[{

Cell["\<\

Simplifying assumptions about relationships between parameters\
\>", "Subtitle",
 CellChangeTimes->{{3.828625181726915*^9, 3.8286252203810606`*^9}, 
   3.8308513066738853`*^9, 
   3.861692159607071*^9},ExpressionUUID->"52f259a6-636f-4768-9d26-\
6cea4ed72637"],

Cell[TextData[StyleBox["To gain a better grasp of the stability criteria, we \
focus on simplified versions of the model. We assume that only one pair of \
parameters that control behaviors of innovative vs. naive individuals differs \
(i.e. for foraging efficiency a1 < a2, for conversion efficiency b1 < b2, for \
mortality m1 > m2), while the others are equal (so that if we assume b1 < b2, \
then a1 = a2 and m1 = m2). ",
 FontSize->16]], "Text",
 CellChangeTimes->{{3.830852349936515*^9, 3.830852466000693*^9}, 
   3.8310069344851027`*^9, {3.8310081571453*^9, 3.831008361469082*^9}, {
   3.831013800728319*^9, 3.831013802338334*^9}, {3.851513838187036*^9, 
   3.851513868561908*^9}, 
   3.861692159607071*^9},ExpressionUUID->"d8bbbec6-8b11-44b1-8a55-\
0545766973dd"],

Cell[CellGroupData[{

Cell["Innovations in conversion efficiency", "Subsection",
 CellChangeTimes->{{3.831008929657293*^9, 3.831008939150861*^9}, 
   3.861692159607071*^9},ExpressionUUID->"befbfbd0-659c-4c23-a121-\
c9c3c8e7d249"],

Cell[TextData[StyleBox["First, we examine the case where b1 < b2 and a1 = a2 \
and m1 = m2. This represents unequal conversion efficiency of a harvested \
resource. This could occur due to improvements in handling prey, for example \
a more thorough way of harvesting marrow from bone or extracting meat from \
nuts, or directly apportioning some otherwise unused part of the prey to \
offspring. Below are the Routh-Hurwitz criteria:",
 FontSize->16]], "Text",
 CellChangeTimes->{{3.8310069859007206`*^9, 3.831007017636305*^9}, {
   3.8310083701821685`*^9, 3.8310084592650747`*^9}, {3.8515138775220366`*^9, 
   3.8515139201139913`*^9}, 
   3.8616921596080656`*^9},ExpressionUUID->"f4dd1907-985b-4882-9599-\
463b23998434"],

Cell[CellGroupData[{

Cell[BoxData[
 RowBox[{
  RowBox[{"(*", 
   RowBox[{"unequal", " ", "conversion"}], "*)"}], "\[IndentingNewLine]", 
  RowBox[{
   RowBox[{
    RowBox[{"ClearAll", "[", 
     RowBox[{"aRH1", ",", "aRH2", ",", "aRH3", ",", " ", "aRH12"}], "]"}], 
    ";"}], "\[IndentingNewLine]", 
   RowBox[{
    RowBox[{"aRH1", "=", 
     RowBox[{"Coefficient", "[", 
      RowBox[{"poly2", ",", "\[Lambda]", ",", "2"}], "]"}]}], ";"}], 
   "\[IndentingNewLine]", 
   RowBox[{
    RowBox[{"aRH2", " ", "=", " ", 
     RowBox[{"Coefficient", "[", 
      RowBox[{"poly2", ",", "\[Lambda]", ",", "1"}], "]"}]}], ";"}], 
   "\[IndentingNewLine]", 
   RowBox[{
    RowBox[{"aRH3", " ", "=", " ", 
     RowBox[{"FullSimplify", "[", 
      RowBox[{"Coefficient", "[", 
       RowBox[{"poly2", ",", "\[Lambda]", ",", "0"}], "]"}], "]"}]}], ";"}], 
   "\[IndentingNewLine]", 
   RowBox[{
    RowBox[{"aRH12", " ", "=", " ", 
     RowBox[{"FullSimplify", "[", 
      RowBox[{"aRH1", "*", "aRH2"}], "]"}]}], ";", 
    RowBox[{"FullSimplify", "[", 
     RowBox[{
      RowBox[{"aRH1", " ", ">", "0"}], ",", " ", 
      RowBox[{
       RowBox[{"a1", " ", ">", "0"}], " ", "&&", " ", 
       RowBox[{"a2", ">", "0"}], "&&", 
       RowBox[{"b2", " ", ">", " ", "b1", ">", "0"}], "&&", 
       RowBox[{"m1", ">", "0"}], " ", "&&", 
       RowBox[{"m2", ">", "0"}], " ", "&&", 
       RowBox[{"r", ">", "0"}], "&&", 
       RowBox[{"d", ">", "0"}], "&&", " ", 
       RowBox[{"a1", " ", "\[Equal]", " ", "a2"}], " ", "&&", " ", 
       RowBox[{"m1", " ", "\[Equal]", " ", "m2"}]}]}], "]"}]}], " ", 
   RowBox[{"(*", 
    RowBox[{"first", " ", "condition"}], "*)"}], "\[IndentingNewLine]", 
   RowBox[{"FullSimplify", "[", 
    RowBox[{
     RowBox[{"aRH3", " ", ">", "0"}], ",", " ", 
     RowBox[{
      RowBox[{"a1", " ", ">", "0"}], " ", "&&", " ", 
      RowBox[{"a2", ">", "0"}], "&&", 
      RowBox[{"b2", " ", ">", " ", "b1", ">", "0"}], "&&", 
      RowBox[{"m1", ">", "0"}], " ", "&&", 
      RowBox[{"m2", ">", "0"}], " ", "&&", 
      RowBox[{"r", ">", "0"}], "&&", 
      RowBox[{"d", ">", "0"}], "&&", " ", 
      RowBox[{"a1", " ", "\[Equal]", " ", "a2"}], " ", "&&", " ", 
      RowBox[{"m1", " ", "\[Equal]", " ", "m2"}]}]}], "]"}], 
   RowBox[{"(*", 
    RowBox[{"second", " ", "condition"}], "*)"}], "\[IndentingNewLine]", 
   RowBox[{"FullSimplify", "[", 
    RowBox[{
     RowBox[{"aRH12", " ", ">", " ", "aRH3"}], ",", 
     RowBox[{
      RowBox[{"a1", " ", ">", "0"}], " ", "&&", " ", 
      RowBox[{"a2", ">", "0"}], "&&", 
      RowBox[{"b2", " ", ">", " ", "b1", ">", "0"}], "&&", 
      RowBox[{"m1", ">", "0"}], " ", "&&", 
      RowBox[{"m2", ">", "0"}], " ", "&&", 
      RowBox[{"r", ">", "0"}], "&&", 
      RowBox[{"d", ">", "0"}], "&&", " ", 
      RowBox[{"a1", " ", "\[Equal]", " ", "a2"}], " ", "&&", " ", 
      RowBox[{"m1", " ", "\[Equal]", " ", "m2"}]}]}], "]"}], " ", 
   RowBox[{"(*", 
    RowBox[{
     RowBox[{"third", " ", "condition"}], ",", " ", 
     RowBox[{"second", " ", "equilibrium"}]}], "*)"}]}]}]], "Input",
 CellChangeTimes->{{3.8309532595899925`*^9, 3.8309533258665276`*^9}, {
   3.8309540962215347`*^9, 3.830954105790676*^9}, {3.830954295920624*^9, 
   3.8309543223153505`*^9}, {3.8309545889516125`*^9, 
   3.8309546239183617`*^9}, {3.831008400092568*^9, 3.831008400632333*^9}, {
   3.851513898861934*^9, 3.851513901708037*^9}, 3.8515139340121927`*^9, 
   3.8540880116918864`*^9, {3.854088130092311*^9, 3.8540881585286455`*^9}, {
   3.8616885590001273`*^9, 3.8616885737405643`*^9}, 3.8616921596100597`*^9, {
   3.8616923922231216`*^9, 3.8616923956926317`*^9}, {3.8616930577284455`*^9, 
   3.861693072913839*^9}, {3.8616931464192147`*^9, 3.8616931606584463`*^9}, {
   3.8617864864073915`*^9, 
   3.8617864916234083`*^9}},ExpressionUUID->"ccc1f54f-e348-4897-a58a-\
81566b17238f"],

Cell[BoxData["True"], "Output",
 CellChangeTimes->{3.861692575185316*^9, 3.8616931006973553`*^9, 
  3.861693163161351*^9, 3.861786567688188*^9, 
  3.8617866873263845`*^9},ExpressionUUID->"c1503285-94e8-477b-8f88-\
adf4afe9ff23"],

Cell[BoxData["True"], "Output",
 CellChangeTimes->{3.861692575185316*^9, 3.8616931006973553`*^9, 
  3.861693163161351*^9, 3.861786567688188*^9, 
  3.861786687329376*^9},ExpressionUUID->"d83df703-9743-4a35-862f-\
8ba48f6a1a92"],

Cell[BoxData["True"], "Output",
 CellChangeTimes->{3.861692575185316*^9, 3.8616931006973553`*^9, 
  3.861693163161351*^9, 3.861786567688188*^9, 
  3.861786687549885*^9},ExpressionUUID->"e8bbe122-a55a-499b-b1a3-\
64c08749fa44"]
}, Open  ]],

Cell[TextData[StyleBox["Innovations in conversion efficiency are always \
stable.",
 FontSize->16]], "Text",
 CellChangeTimes->{{3.8309568493070183`*^9, 3.8309569178118343`*^9}, {
   3.830957077566061*^9, 3.830957106482685*^9}, 3.830957177597644*^9, {
   3.830957335959913*^9, 3.830957356858903*^9}, {3.8310084974071417`*^9, 
   3.83100862298103*^9}, {3.8310359490109158`*^9, 3.8310360545713806`*^9}, {
   3.851514135155026*^9, 3.8515141502654905`*^9}, {3.854088176052434*^9, 
   3.854088224100272*^9}, {3.8540893411468534`*^9, 3.854089640931198*^9}, 
   3.861692159611487*^9, {3.861692418696052*^9, 3.861692427879488*^9}, {
   3.8616931685053024`*^9, 
   3.8616931777684326`*^9}},ExpressionUUID->"119d9177-2787-4eb7-9fe8-\
b345db34be7f"]
}, Open  ]],

Cell[CellGroupData[{

Cell["Innovations in attack rate", "Subsection",
 CellChangeTimes->{{3.831008952343012*^9, 3.831008956937908*^9}, 
   3.861692159611487*^9},ExpressionUUID->"9819c757-64f7-41ac-816b-\
5086a736e358"],

Cell[TextData[StyleBox["Next we considered an innovation that allows \
predators to more readily attack prey. Examples of this might include \
learning a searching behavior that leads to higher encounter rates with prey \
or a pursuit technique that more often results in a successful hunt. ",
 FontSize->16]], "Text",
 CellChangeTimes->{{3.831008988534028*^9, 3.831008993154196*^9}, {
   3.831009543291032*^9, 3.8310096914276695`*^9}, {3.8310097498854256`*^9, 
   3.8310097982739573`*^9}, {3.831009840282106*^9, 3.831009875004285*^9}, 
   3.8616921596124864`*^9},ExpressionUUID->"47c3ae96-126e-4652-85fa-\
16ea424d368f"],

Cell[CellGroupData[{

Cell[BoxData[{
 RowBox[{
  RowBox[{"ClearAll", "[", 
   RowBox[{"aRH1", ",", "aRH2", ",", "aRH3", ",", " ", "aRH12"}], "]"}], 
  ";"}], "\[IndentingNewLine]", 
 RowBox[{
  RowBox[{"aRH1", "=", 
   RowBox[{"Coefficient", "[", 
    RowBox[{"poly2", ",", "\[Lambda]", ",", "2"}], "]"}]}], 
  ";"}], "\[IndentingNewLine]", 
 RowBox[{
  RowBox[{"aRH2", " ", "=", " ", 
   RowBox[{"Coefficient", "[", 
    RowBox[{"poly2", ",", "\[Lambda]", ",", "1"}], "]"}]}], 
  ";"}], "\[IndentingNewLine]", 
 RowBox[{
  RowBox[{"aRH3", " ", "=", " ", 
   RowBox[{"FullSimplify", "[", 
    RowBox[{"Coefficient", "[", 
     RowBox[{"poly2", ",", "\[Lambda]", ",", "0"}], "]"}], "]"}]}], 
  ";"}], "\[IndentingNewLine]", 
 RowBox[{
  RowBox[{
   RowBox[{"aRH12", " ", "=", " ", 
    RowBox[{"FullSimplify", "[", 
     RowBox[{"aRH1", "*", "aRH2"}], "]"}]}], ";", 
   RowBox[{"FullSimplify", "[", 
    RowBox[{
     RowBox[{"aRH1", " ", ">", " ", "0"}], ",", 
     RowBox[{
      RowBox[{"b1", ">", "0"}], "&&", 
      RowBox[{"b2", ">", "0"}], "&&", 
      RowBox[{"m1", ">", "0"}], " ", "&&", 
      RowBox[{"m2", ">", "0"}], " ", "&&", 
      RowBox[{"r", ">", "0"}], "&&", 
      RowBox[{"d", ">", " ", "0"}], " ", "&&", " ", 
      RowBox[{"b1", " ", "\[Equal]", " ", "b2"}], " ", "&&", " ", 
      RowBox[{"m1", " ", "\[Equal]", " ", "m2"}], "&&", " ", 
      RowBox[{"a2", " ", ">", " ", "a1", ">", "0"}]}]}], "]"}]}], 
  " "}], "\[IndentingNewLine]", 
 RowBox[{
  RowBox[{"FullSimplify", "[", 
   RowBox[{
    RowBox[{"aRH3", ">", " ", "0"}], ",", 
    RowBox[{
     RowBox[{"b1", ">", "0"}], "&&", 
     RowBox[{"b2", ">", "0"}], "&&", 
     RowBox[{"m1", ">", "0"}], " ", "&&", 
     RowBox[{"m2", ">", "0"}], " ", "&&", 
     RowBox[{"r", ">", "0"}], "&&", 
     RowBox[{"d", ">", " ", "0"}], " ", "&&", " ", 
     RowBox[{"b1", " ", "\[Equal]", " ", "b2"}], " ", "&&", " ", 
     RowBox[{"m1", " ", "\[Equal]", " ", "m2"}], "&&", 
     RowBox[{"a2", " ", ">", " ", "a1", ">", "0"}]}]}], "]"}], 
  " "}], "\[IndentingNewLine]", 
 RowBox[{"FullSimplify", "[", 
  RowBox[{
   RowBox[{"aRH12", " ", ">", " ", "aRH3"}], ",", 
   RowBox[{
    RowBox[{"b1", ">", "0"}], "&&", 
    RowBox[{"b2", ">", "0"}], "&&", 
    RowBox[{"m1", ">", "0"}], " ", "&&", 
    RowBox[{"m2", ">", "0"}], " ", "&&", 
    RowBox[{"r", ">", "0"}], "&&", 
    RowBox[{"d", ">", " ", "0"}], " ", "&&", " ", 
    RowBox[{"b1", " ", "\[Equal]", " ", "b2"}], " ", "&&", " ", 
    RowBox[{"m1", " ", "\[Equal]", " ", "m2"}], "&&", " ", 
    RowBox[{"a2", " ", ">", " ", "a1", " ", ">", "0"}]}]}], 
  "]"}], "\[IndentingNewLine]"}], "Input",
 CellChangeTimes->{{3.830957376405432*^9, 3.8309574552336016`*^9}, {
   3.8309575306227074`*^9, 3.8309575762864275`*^9}, {3.830957668313207*^9, 
   3.8309577458391004`*^9}, {3.83095778349366*^9, 3.830957834454245*^9}, {
   3.830957938929304*^9, 3.8309579704364433`*^9}, {3.831008963216518*^9, 
   3.83100897210296*^9}, {3.8310101472099204`*^9, 3.831010147445306*^9}, {
   3.8616889412008457`*^9, 3.861688958639357*^9}, {3.861689021388468*^9, 
   3.8616890972633963`*^9}, {3.8616891865764055`*^9, 3.8616891869303694`*^9}, 
   3.861692159613484*^9, 3.8616924323816*^9, 3.861692501960414*^9, {
   3.8617864994164977`*^9, 
   3.861786501654606*^9}},ExpressionUUID->"bf6c7f2e-8a1e-45e4-b46f-\
93bfe31ab999"],

Cell[BoxData["True"], "Output",
 CellChangeTimes->{3.8616925753738213`*^9, 3.86169310124813*^9, 
  3.8617865679567003`*^9, 
  3.8617866876155453`*^9},ExpressionUUID->"0360cedb-fed3-4052-9ae8-\
a23ab568a7a1"],

Cell[BoxData["True"], "Output",
 CellChangeTimes->{3.8616925753738213`*^9, 3.86169310124813*^9, 
  3.8617865679567003`*^9, 
  3.8617866876195316`*^9},ExpressionUUID->"0f11db3d-5927-4e8f-adb5-\
e79a53157460"],

Cell[BoxData["False"], "Output",
 CellChangeTimes->{3.8616925753738213`*^9, 3.86169310124813*^9, 
  3.8617865679567003`*^9, 
  3.861786687858614*^9},ExpressionUUID->"b3c4c7c9-ec1b-4235-b98a-\
08cdda9597d4"]
}, Open  ]],

Cell[BoxData[""], "Input",
 CellChangeTimes->{{3.8616889713603935`*^9, 3.8616889851847963`*^9}, 
   3.8616890168523645`*^9, 
   3.8616921596154804`*^9},ExpressionUUID->"991b20b6-20a1-4787-a1ce-\
b7d357b79add"],

Cell[TextData[StyleBox["Changes to attack rate mean the system is never \
stable (3rd criterion always violated if all parameters are positive). \
Numerical analysis hints at increasing oscillations on a very long timescale.",
 FontSize->16]], "Text",
 CellChangeTimes->{{3.8309578554873753`*^9, 3.8309579120934234`*^9}, {
   3.8310101185458145`*^9, 3.831010135653187*^9}, {3.831010237466163*^9, 
   3.8310103288709064`*^9}, {3.8310127287782683`*^9, 3.831012735927247*^9}, 
   3.831013523640373*^9, {3.8310135679920025`*^9, 3.8310135797141023`*^9}, {
   3.831013612632368*^9, 3.831013674296043*^9}, {3.831028486311545*^9, 
   3.8310285033068457`*^9}, {3.851514286523043*^9, 3.851514298545959*^9}, {
   3.8515143364930253`*^9, 3.8515144169694843`*^9}, 3.852801173266035*^9, {
   3.861688677209899*^9, 3.861688691353506*^9}, {3.861688744091488*^9, 
   3.8616887774814873`*^9}, {3.8616891353208914`*^9, 3.861689154553905*^9}, {
   3.861689213225034*^9, 3.8616892240729833`*^9}, 3.8616921596154804`*^9, {
   3.861692442073577*^9, 3.861692444809656*^9}, {3.8616929422472553`*^9, 
   3.861692970263336*^9}, {3.86170752488452*^9, 3.8617075407641025`*^9}, {
   3.8617259760318565`*^9, 
   3.861725992952243*^9}},ExpressionUUID->"147e9765-2906-4368-8876-\
8840abb467f8"]
}, Open  ]],

Cell[CellGroupData[{

Cell["Innovation changes predator mortality", "Subsection",
 CellChangeTimes->{{3.8310137627992816`*^9, 3.831013768956834*^9}, 
   3.8616921596154804`*^9},ExpressionUUID->"c57feb0e-1905-4925-b184-\
ab2e27d2ec65"],

Cell[TextData[StyleBox["Innovations in predator populations need not affect \
predator foraging directly: they could also affect predator mortality, and \
hence the population dynamics of both predators and prey. Below, we examine \
the consequences of an innovation that decreases mortality among informed \
individuals, so m1 > m2. ",
 FontSize->16]], "Text",
 CellChangeTimes->{{3.8310137744532557`*^9, 3.8310139029498014`*^9}, 
   3.8515144397619133`*^9, 
   3.861692159616522*^9},ExpressionUUID->"42fb04ac-f947-417c-a04e-\
ff51d2023f48"],

Cell[CellGroupData[{

Cell[BoxData[
 RowBox[{
  RowBox[{"(*", 
   RowBox[{"unequal", " ", "death"}], "*)"}], "\[IndentingNewLine]", 
  RowBox[{
   RowBox[{
    RowBox[{"ClearAll", "[", 
     RowBox[{"aRH1", ",", "aRH2", ",", "aRH3", ",", " ", "aRH12"}], "]"}], 
    ";"}], "\[IndentingNewLine]", 
   RowBox[{
    RowBox[{"aRH1", "=", 
     RowBox[{"Coefficient", "[", 
      RowBox[{"poly2", ",", "\[Lambda]", ",", "2"}], "]"}]}], ";"}], 
   "\[IndentingNewLine]", 
   RowBox[{
    RowBox[{"aRH2", " ", "=", " ", 
     RowBox[{"Coefficient", "[", 
      RowBox[{"poly2", ",", "\[Lambda]", ",", "1"}], "]"}]}], ";"}], 
   "\[IndentingNewLine]", 
   RowBox[{
    RowBox[{"aRH3", " ", "=", " ", 
     RowBox[{"FullSimplify", "[", 
      RowBox[{"Coefficient", "[", 
       RowBox[{"poly2", ",", "\[Lambda]", ",", "0"}], "]"}], "]"}]}], ";"}], 
   "\[IndentingNewLine]", 
   RowBox[{
    RowBox[{"aRH12", " ", "=", " ", 
     RowBox[{"FullSimplify", "[", 
      RowBox[{"aRH1", "*", "aRH2"}], "]"}]}], ";", 
    RowBox[{"FullSimplify", "[", 
     RowBox[{
      RowBox[{"aRH1", " ", ">", " ", "0"}], ",", 
      RowBox[{
       RowBox[{"a1", " ", ">", "0"}], " ", "&&", " ", 
       RowBox[{"a2", ">", "0"}], "&&", 
       RowBox[{"b1", ">", "0"}], "&&", 
       RowBox[{"b2", ">", "0"}], "&&", 
       RowBox[{"r", ">", "0"}], "&&", 
       RowBox[{"d", ">", " ", "0"}], " ", "&&", " ", 
       RowBox[{"a1", " ", "\[Equal]", " ", "a2"}], " ", "&&", " ", 
       RowBox[{"b1", " ", "\[Equal]", " ", "b2"}], "&&", 
       RowBox[{"m1", " ", ">", " ", "m2", ">", "0"}]}]}], "]"}]}], " ", 
   "\[IndentingNewLine]", 
   RowBox[{"FullSimplify", "[", 
    RowBox[{
     RowBox[{"aRH3", " ", ">", " ", "0"}], ",", 
     RowBox[{
      RowBox[{"a1", " ", ">", "0"}], " ", "&&", " ", 
      RowBox[{"a2", ">", "0"}], "&&", 
      RowBox[{"b1", ">", "0"}], "&&", 
      RowBox[{"b2", ">", "0"}], " ", "&&", 
      RowBox[{"r", ">", "0"}], "&&", 
      RowBox[{"d", ">", " ", "0"}], " ", "&&", " ", 
      RowBox[{"a1", " ", "\[Equal]", " ", "a2"}], " ", "&&", " ", 
      RowBox[{"b1", " ", "\[Equal]", " ", "b2"}], "&&", 
      RowBox[{"m1", " ", ">", " ", "m2", ">", "0"}]}]}], "]"}], 
   "\[IndentingNewLine]", 
   RowBox[{"FullSimplify", "[", 
    RowBox[{
     RowBox[{"aRH12", " ", ">", " ", "aRH3"}], ",", 
     RowBox[{
      RowBox[{"a1", " ", ">", "0"}], " ", "&&", " ", 
      RowBox[{"a2", ">", "0"}], "&&", 
      RowBox[{"b1", ">", "0"}], "&&", 
      RowBox[{"b2", ">", "0"}], "&&", 
      RowBox[{"r", ">", "0"}], "&&", 
      RowBox[{"d", ">", " ", "0"}], " ", "&&", " ", 
      RowBox[{"a1", " ", "\[Equal]", " ", "a2"}], " ", "&&", " ", 
      RowBox[{"b1", " ", "\[Equal]", " ", "b2"}], "&&", 
      RowBox[{"m1", " ", ">", " ", "m2", ">", "0"}]}]}], "]"}], 
   "\[IndentingNewLine]"}]}]], "Input",
 CellChangeTimes->{
  3.83095798422978*^9, {3.8310068496160593`*^9, 3.8310068513618803`*^9}, {
   3.8616888703524475`*^9, 3.8616889186401696`*^9}, 3.861692159616522*^9, 
   3.8616924574864535`*^9, {3.861786511430586*^9, 
   3.8617865140699477`*^9}},ExpressionUUID->"589b23b6-3347-44f1-ba7b-\
b62340477f1c"],

Cell[BoxData["True"], "Output",
 CellChangeTimes->{3.861692575625631*^9, 3.861693101876835*^9, 
  3.8617865682576118`*^9, 
  3.8617866879292507`*^9},ExpressionUUID->"9d85cf16-6134-469a-b435-\
882fb7b63df7"],

Cell[BoxData["True"], "Output",
 CellChangeTimes->{3.861692575625631*^9, 3.861693101876835*^9, 
  3.8617865682576118`*^9, 
  3.861786687932243*^9},ExpressionUUID->"28ab8c52-fcc3-4c6a-8eff-\
c551252aafa3"],

Cell[BoxData["True"], "Output",
 CellChangeTimes->{3.861692575625631*^9, 3.861693101876835*^9, 
  3.8617865682576118`*^9, 
  3.8617866881126614`*^9},ExpressionUUID->"6df6965b-8da2-4d87-941c-\
3f6707421325"]
}, Open  ]],

Cell[TextData[StyleBox["Innovations that reduce mortality mean the system is \
always stable.",
 FontSize->16]], "Text",
 CellChangeTimes->{{3.8309578554873753`*^9, 3.8309579120934234`*^9}, {
   3.8310101185458145`*^9, 3.831010135653187*^9}, {3.831010237466163*^9, 
   3.8310103288709064`*^9}, {3.8310127287782683`*^9, 3.831012735927247*^9}, 
   3.831013523640373*^9, {3.8310135679920025`*^9, 3.8310135797141023`*^9}, {
   3.831013612632368*^9, 3.831013674296043*^9}, {3.831028486311545*^9, 
   3.8310285033068457`*^9}, {3.851514286523043*^9, 3.851514298545959*^9}, {
   3.8515143364930253`*^9, 3.8515144169694843`*^9}, 3.852801173266035*^9, {
   3.861688677209899*^9, 3.861688691353506*^9}, {3.861688744091488*^9, 
   3.8616887774814873`*^9}, {3.8616891353208914`*^9, 3.861689154553905*^9}, {
   3.861689213225034*^9, 3.8616892240729833`*^9}, 3.8616921596154804`*^9, {
   3.861692442073577*^9, 3.861692444809656*^9}, {3.8616929273361216`*^9, 
   3.861692933335079*^9}, {3.8617075535251665`*^9, 
   3.861707558309082*^9}},ExpressionUUID->"147e9765-2906-4368-8876-\
8840abb467f8"]
}, Open  ]]
}, Open  ]],

Cell[CellGroupData[{

Cell[TextData[{
 StyleBox["\n\n",
  FontColor->RGBColor[1, 0, 0]],
 StyleBox["de novo",
  FontSlant->"Italic",
  FontColor->RGBColor[1, 0, 0]],
 StyleBox[" innovation: interacting with prey",
  FontColor->RGBColor[1, 0, 0]]
}], "Subtitle",
 CellChangeTimes->{{3.8308546550518436`*^9, 3.830854678952197*^9}, {
  3.8310166387559547`*^9, 3.8310166390767646`*^9}, {3.8617862253752637`*^9, 
  3.861786245090588*^9}, {3.861786380142621*^9, 
  3.861786384974644*^9}},ExpressionUUID->"1a567370-5f2d-4356-9312-\
f12b9f096668"],

Cell[CellGroupData[{

Cell["", "Section",
 CellChangeTimes->{{3.830501017249956*^9, 3.8305010433511567`*^9}, {
   3.8308551341444926`*^9, 3.8308551476581793`*^9}, 
   3.8617864010382547`*^9},ExpressionUUID->"45122e94-5b21-491d-b07c-\
6921597f43f0"],

Cell[TextData[{
 StyleBox["Again, we assume only ",
  FontSize->16],
 StyleBox["de novo",
  FontSize->16,
  FontSlant->"Italic"],
 StyleBox[" innovation, but this time require that a naive individual \
interacts with a prey for it to have any chance of taking place.\n\nInitial \
equations were as follows:",
  FontSize->16]
}], "Text",
 CellChangeTimes->{{3.830497355389762*^9, 3.8304973825649705`*^9}, {
  3.830497457333666*^9, 3.830497475173768*^9}, {3.8304975332544885`*^9, 
  3.830497557653575*^9}, {3.830498034356843*^9, 3.8304980453247147`*^9}, {
  3.8304980919084983`*^9, 3.8304981081561728`*^9}, {3.830854625859844*^9, 
  3.8308546458899584`*^9}, {3.830854700526116*^9, 3.8308547706343164`*^9}, {
  3.8308549295104513`*^9, 3.8308549965580115`*^9}, {3.8515145841890383`*^9, 
  3.8515146076356893`*^9}, {3.8617862837763605`*^9, 3.861786306287642*^9}, {
  3.861786408606394*^9, 
  3.861786437725851*^9}},ExpressionUUID->"8ee56631-1ad2-4b65-a2bc-\
63f912650825"],

Cell[CellGroupData[{

Cell[BoxData[{
 RowBox[{"ClearAll", "[", 
  RowBox[{
  "dn", ",", "dp1", ",", "dp2", ",", "n", ",", " ", "p1", ",", "p2", ",", "r",
    ",", "a1", ",", "a2", ",", "b1", ",", "b2", ",", "s", ",", "d", ",", "m1",
    ",", "m2"}], "]"}], "\[IndentingNewLine]", 
 RowBox[{
  RowBox[{"dn", " ", "=", " ", 
   RowBox[{"n", 
    RowBox[{"(", 
     RowBox[{"r", "-", 
      RowBox[{"a1", "*", "p1"}], "-", 
      RowBox[{"a2", "*", "p2"}]}], ")"}]}]}], ";"}], "\[IndentingNewLine]", 
 RowBox[{
  RowBox[{"dp1", "=", " ", 
   RowBox[{
    RowBox[{"a1", "*", "b1", "*", "p1", "*", "n"}], "+", 
    RowBox[{"a2", "*", "b2", "*", "p2", "*", "n"}], " ", "-", 
    RowBox[{"d", "*", "p1", "*", "n"}], "-", " ", 
    RowBox[{"m1", "*", "p1"}]}]}], ";"}], "\[IndentingNewLine]", 
 RowBox[{
  RowBox[{"dp2", "=", " ", 
   RowBox[{
    RowBox[{"d", "*", "p1", "*", "n"}], "-", 
    RowBox[{"m2", "*", "p2"}]}]}], ";"}], "\[IndentingNewLine]", 
 RowBox[{"eqs", " ", "=", " ", 
  RowBox[{"{", 
   RowBox[{"dn", ",", "dp1", ",", "dp2"}], "}"}]}], "\[IndentingNewLine]", 
 RowBox[{"sols", "=", 
  RowBox[{"FullSimplify", "[", 
   RowBox[{
    RowBox[{"Solve", "[", 
     RowBox[{
      RowBox[{"eqs", "\[Equal]", "0"}], ",", 
      RowBox[{"{", 
       RowBox[{"n", ",", "p1", ",", "p2"}], "}"}]}], "]"}], ",", 
    RowBox[{
     RowBox[{"a1", " ", ">", "0"}], " ", "&&", " ", 
     RowBox[{"a2", ">", "0"}], "&&", 
     RowBox[{"b1", ">", "0"}], "&&", 
     RowBox[{"b2", ">", "0"}], "&&", 
     RowBox[{"m1", ">", "0"}], " ", "&&", 
     RowBox[{"m2", ">", "0"}], " ", "&&", 
     RowBox[{"r", ">", "0"}], "&&", 
     RowBox[{"d", ">", "0"}]}]}], "]"}]}]}], "Input",
 CellChangeTimes->{{3.8287123776801834`*^9, 3.8287123789665394`*^9}, {
   3.828712478157152*^9, 3.828712599275299*^9}, {3.8304313533169913`*^9, 
   3.8304313535905633`*^9}, {3.8304974927456646`*^9, 
   3.8304975208906226`*^9}, {3.8305022299434776`*^9, 3.830502232632659*^9}, {
   3.8305036762417436`*^9, 3.8305036765064235`*^9}, 3.8320704538631916`*^9, {
   3.854086393059599*^9, 3.8540864055779552`*^9}, {3.854086522811427*^9, 
   3.854086533512699*^9}, {3.854087100897582*^9, 3.8540871072987633`*^9}, {
   3.854087899538769*^9, 
   3.854087942346512*^9}},ExpressionUUID->"c918bf41-e312-4268-b04f-\
78377d1a4469"],

Cell[BoxData[
 RowBox[{"{", 
  RowBox[{
   RowBox[{"n", " ", 
    RowBox[{"(", 
     RowBox[{
      RowBox[{
       RowBox[{"-", "a1"}], " ", "p1"}], "-", 
      RowBox[{"a2", " ", "p2"}], "+", "r"}], ")"}]}], ",", 
   RowBox[{
    RowBox[{
     RowBox[{"-", "m1"}], " ", "p1"}], "+", 
    RowBox[{"a1", " ", "b1", " ", "n", " ", "p1"}], "-", 
    RowBox[{"d", " ", "n", " ", "p1"}], "+", 
    RowBox[{"a2", " ", "b2", " ", "n", " ", "p2"}]}], ",", 
   RowBox[{
    RowBox[{"d", " ", "n", " ", "p1"}], "-", 
    RowBox[{"m2", " ", "p2"}]}]}], "}"}]], "Output",
 CellChangeTimes->{3.8616928989387045`*^9, 3.8616932015239363`*^9, 
  3.861693316183136*^9, 3.8616959622359266`*^9, 3.861704738321778*^9, 
  3.86170958409817*^9, 3.8617115655914288`*^9, 3.861712714127817*^9, 
  3.861786688176602*^9},ExpressionUUID->"2af068d4-e491-45b6-b195-\
8e4eb2c74cef"],

Cell[BoxData[
 RowBox[{"{", 
  RowBox[{
   RowBox[{"{", 
    RowBox[{
     RowBox[{"n", "\[Rule]", "0"}], ",", 
     RowBox[{"p1", "\[Rule]", "0"}], ",", 
     RowBox[{"p2", "\[Rule]", "0"}]}], "}"}], ",", 
   RowBox[{"{", 
    RowBox[{
     RowBox[{"n", "\[Rule]", 
      RowBox[{"-", 
       FractionBox[
        RowBox[{
         RowBox[{"a1", " ", "b1", " ", "m2"}], "-", 
         RowBox[{"d", " ", "m2"}], "+", 
         SqrtBox[
          RowBox[{"m2", " ", 
           RowBox[{"(", 
            RowBox[{
             RowBox[{"4", " ", "a2", " ", "b2", " ", "d", " ", "m1"}], "+", 
             RowBox[{
              SuperscriptBox[
               RowBox[{"(", 
                RowBox[{
                 RowBox[{
                  RowBox[{"-", "a1"}], " ", "b1"}], "+", "d"}], ")"}], "2"], 
              " ", "m2"}]}], ")"}]}]]}], 
        RowBox[{"2", " ", "a2", " ", "b2", " ", "d"}]]}]}], ",", 
     RowBox[{"p1", "\[Rule]", 
      RowBox[{"-", 
       FractionBox[
        RowBox[{
         RowBox[{"(", 
          RowBox[{
           RowBox[{
            RowBox[{"(", 
             RowBox[{
              RowBox[{
               RowBox[{"-", "a1"}], " ", "b1"}], "+", 
              RowBox[{"2", " ", "a1", " ", "b2"}], "+", "d"}], ")"}], " ", 
            "m2"}], "+", 
           SqrtBox[
            RowBox[{"m2", " ", 
             RowBox[{"(", 
              RowBox[{
               RowBox[{"4", " ", "a2", " ", "b2", " ", "d", " ", "m1"}], "+", 
               RowBox[{
                SuperscriptBox[
                 RowBox[{"(", 
                  RowBox[{
                   RowBox[{
                    RowBox[{"-", "a1"}], " ", "b1"}], "+", "d"}], ")"}], "2"],
                 " ", "m2"}]}], ")"}]}]]}], ")"}], " ", "r"}], 
        RowBox[{
         RowBox[{"2", " ", "a2", " ", "d", " ", "m1"}], "-", 
         RowBox[{"2", " ", "a1", " ", 
          RowBox[{"(", 
           RowBox[{
            RowBox[{"a1", " ", 
             RowBox[{"(", 
              RowBox[{
               RowBox[{"-", "b1"}], "+", "b2"}], ")"}]}], "+", "d"}], ")"}], 
          " ", "m2"}]}]]}]}], ",", 
     RowBox[{"p2", "\[Rule]", 
      FractionBox[
       RowBox[{
        RowBox[{"(", 
         RowBox[{
          RowBox[{"2", " ", "a2", " ", "d", " ", "m1"}], "+", 
          RowBox[{"a1", " ", 
           RowBox[{"(", 
            RowBox[{
             RowBox[{"a1", " ", "b1", " ", "m2"}], "-", 
             RowBox[{"d", " ", "m2"}], "+", 
             SqrtBox[
              RowBox[{"m2", " ", 
               RowBox[{"(", 
                RowBox[{
                 RowBox[{"4", " ", "a2", " ", "b2", " ", "d", " ", "m1"}], 
                 "+", 
                 RowBox[{
                  SuperscriptBox[
                   RowBox[{"(", 
                    RowBox[{
                    RowBox[{
                    RowBox[{"-", "a1"}], " ", "b1"}], "+", "d"}], ")"}], "2"],
                   " ", "m2"}]}], ")"}]}]]}], ")"}]}]}], ")"}], " ", "r"}], 
       RowBox[{"2", " ", "a2", " ", 
        RowBox[{"(", 
         RowBox[{
          RowBox[{"a2", " ", "d", " ", "m1"}], "-", 
          RowBox[{"a1", " ", 
           RowBox[{"(", 
            RowBox[{
             RowBox[{"a1", " ", 
              RowBox[{"(", 
               RowBox[{
                RowBox[{"-", "b1"}], "+", "b2"}], ")"}]}], "+", "d"}], ")"}], 
           " ", "m2"}]}], ")"}]}]]}]}], "}"}], ",", 
   RowBox[{"{", 
    RowBox[{
     RowBox[{"n", "\[Rule]", 
      FractionBox[
       RowBox[{
        RowBox[{
         RowBox[{"-", "a1"}], " ", "b1", " ", "m2"}], "+", 
        RowBox[{"d", " ", "m2"}], "+", 
        SqrtBox[
         RowBox[{"m2", " ", 
          RowBox[{"(", 
           RowBox[{
            RowBox[{"4", " ", "a2", " ", "b2", " ", "d", " ", "m1"}], "+", 
            RowBox[{
             SuperscriptBox[
              RowBox[{"(", 
               RowBox[{
                RowBox[{
                 RowBox[{"-", "a1"}], " ", "b1"}], "+", "d"}], ")"}], "2"], 
             " ", "m2"}]}], ")"}]}]]}], 
       RowBox[{"2", " ", "a2", " ", "b2", " ", "d"}]]}], ",", 
     RowBox[{"p1", "\[Rule]", 
      FractionBox[
       RowBox[{
        RowBox[{"(", 
         RowBox[{
          RowBox[{"a1", " ", 
           RowBox[{"(", 
            RowBox[{"b1", "-", 
             RowBox[{"2", " ", "b2"}]}], ")"}], " ", "m2"}], "-", 
          RowBox[{"d", " ", "m2"}], "+", 
          SqrtBox[
           RowBox[{"m2", " ", 
            RowBox[{"(", 
             RowBox[{
              RowBox[{"4", " ", "a2", " ", "b2", " ", "d", " ", "m1"}], "+", 
              RowBox[{
               SuperscriptBox[
                RowBox[{"(", 
                 RowBox[{
                  RowBox[{
                   RowBox[{"-", "a1"}], " ", "b1"}], "+", "d"}], ")"}], "2"], 
               " ", "m2"}]}], ")"}]}]]}], ")"}], " ", "r"}], 
       RowBox[{
        RowBox[{"2", " ", "a2", " ", "d", " ", "m1"}], "-", 
        RowBox[{"2", " ", "a1", " ", 
         RowBox[{"(", 
          RowBox[{
           RowBox[{"a1", " ", 
            RowBox[{"(", 
             RowBox[{
              RowBox[{"-", "b1"}], "+", "b2"}], ")"}]}], "+", "d"}], ")"}], 
         " ", "m2"}]}]]}], ",", 
     RowBox[{"p2", "\[Rule]", 
      FractionBox[
       RowBox[{
        RowBox[{"(", 
         RowBox[{
          RowBox[{"2", " ", "a2", " ", "d", " ", "m1"}], "+", 
          RowBox[{
           SuperscriptBox["a1", "2"], " ", "b1", " ", "m2"}], "-", 
          RowBox[{"a1", " ", 
           RowBox[{"(", 
            RowBox[{
             RowBox[{"d", " ", "m2"}], "+", 
             SqrtBox[
              RowBox[{"m2", " ", 
               RowBox[{"(", 
                RowBox[{
                 RowBox[{"4", " ", "a2", " ", "b2", " ", "d", " ", "m1"}], 
                 "+", 
                 RowBox[{
                  SuperscriptBox[
                   RowBox[{"(", 
                    RowBox[{
                    RowBox[{
                    RowBox[{"-", "a1"}], " ", "b1"}], "+", "d"}], ")"}], "2"],
                   " ", "m2"}]}], ")"}]}]]}], ")"}]}]}], ")"}], " ", "r"}], 
       RowBox[{"2", " ", "a2", " ", 
        RowBox[{"(", 
         RowBox[{
          RowBox[{"a2", " ", "d", " ", "m1"}], "-", 
          RowBox[{"a1", " ", 
           RowBox[{"(", 
            RowBox[{
             RowBox[{"a1", " ", 
              RowBox[{"(", 
               RowBox[{
                RowBox[{"-", "b1"}], "+", "b2"}], ")"}]}], "+", "d"}], ")"}], 
           " ", "m2"}]}], ")"}]}]]}]}], "}"}]}], "}"}]], "Output",
 CellChangeTimes->{3.8616928989387045`*^9, 3.8616932015239363`*^9, 
  3.861693316183136*^9, 3.8616959622359266`*^9, 3.861704738321778*^9, 
  3.86170958409817*^9, 3.8617115655914288`*^9, 3.861712714127817*^9, 
  3.861786690133367*^9},ExpressionUUID->"0e44a285-553a-49e7-8aa2-\
b68fd02e3b6b"]
}, Open  ]],

Cell[TextData[StyleBox["We attempt stability analysis, beginning by \
calculating the Jacobian matrix.",
 FontSize->16]], "Text",
 CellChangeTimes->{{3.828410448947545*^9, 3.8284106058367844`*^9}, {
  3.828418050723219*^9, 3.8284180854021006`*^9}, {3.8287126553143067`*^9, 
  3.82871265748927*^9}, {3.8515136702592273`*^9, 
  3.85151369277001*^9}},ExpressionUUID->"f74522df-b45e-4c88-973f-\
28fb7188cab2"],

Cell[CellGroupData[{

Cell[BoxData[{
 RowBox[{
  RowBox[{"js", "=", 
   RowBox[{"FullSimplify", "[", 
    RowBox[{"D", "[", 
     RowBox[{"eqs", ",", 
      RowBox[{"{", 
       RowBox[{"{", 
        RowBox[{"n", ",", "p1", ",", "p2"}], "}"}], "}"}]}], "]"}], "]"}]}], 
  ";"}], "\n", 
 RowBox[{"MatrixForm", "[", "js", "]"}]}], "Input",
 CellChangeTimes->{{3.828418108138293*^9, 3.828418118716092*^9}, {
   3.828418153388054*^9, 3.828418155875049*^9}, {3.828418234347966*^9, 
   3.8284182398838987`*^9}, {3.8284191161143913`*^9, 3.828419131274825*^9}, {
   3.8284191901571445`*^9, 3.828419201674902*^9}, 
   3.8616921595792875`*^9},ExpressionUUID->"ab793461-dca7-4d4d-9af6-\
6e60b5075d2f"],

Cell[BoxData[
 TagBox[
  RowBox[{"(", "\[NoBreak]", GridBox[{
     {
      RowBox[{
       RowBox[{
        RowBox[{"-", "a1"}], " ", "p1"}], "-", 
       RowBox[{"a2", " ", "p2"}], "+", "r"}], 
      RowBox[{
       RowBox[{"-", "a1"}], " ", "n"}], 
      RowBox[{
       RowBox[{"-", "a2"}], " ", "n"}]},
     {
      RowBox[{
       RowBox[{"a1", " ", "b1", " ", "p1"}], "-", 
       RowBox[{"d", " ", "p1"}], "+", 
       RowBox[{"a2", " ", "b2", " ", "p2"}]}], 
      RowBox[{
       RowBox[{"-", "m1"}], "+", 
       RowBox[{"a1", " ", "b1", " ", "n"}], "-", 
       RowBox[{"d", " ", "n"}]}], 
      RowBox[{"a2", " ", "b2", " ", "n"}]},
     {
      RowBox[{"d", " ", "p1"}], 
      RowBox[{"d", " ", "n"}], 
      RowBox[{"-", "m2"}]}
    },
    GridBoxAlignment->{
     "Columns" -> {{Center}}, "ColumnsIndexed" -> {}, "Rows" -> {{Baseline}}, 
      "RowsIndexed" -> {}},
    GridBoxSpacings->{"Columns" -> {
        Offset[0.27999999999999997`], {
         Offset[0.7]}, 
        Offset[0.27999999999999997`]}, "ColumnsIndexed" -> {}, "Rows" -> {
        Offset[0.2], {
         Offset[0.4]}, 
        Offset[0.2]}, "RowsIndexed" -> {}}], "\[NoBreak]", ")"}],
  Function[BoxForm`e$, 
   MatrixForm[BoxForm`e$]]]], "Output",
 CellChangeTimes->{3.8616934527092495`*^9, 3.8616959669094524`*^9, 
  3.8617047408156223`*^9, 3.861709586487796*^9, 3.8617115681539345`*^9, 
  3.8617127167571836`*^9, 
  3.861786690219555*^9},ExpressionUUID->"6de5b434-6953-4547-a6e9-\
d5a10c4385c5"]
}, Open  ]],

Cell[TextData[StyleBox["Next we evaluate the matrix at each equilibrium \
point:",
 FontSize->16]], "Text",
 CellChangeTimes->{{3.828424665334869*^9, 3.8284246924511943`*^9}, {
  3.8287126711374755`*^9, 3.828712683016585*^9}, {3.8515136954269805`*^9, 
  3.851513697977998*^9}},ExpressionUUID->"c22a58be-92d6-4546-ad71-\
0b1f0c98b1ed"],

Cell[BoxData[{
 RowBox[{"ClearAll", "[", 
  RowBox[{"j1", ",", "j2", ",", "j3"}], "]"}], "\[IndentingNewLine]", 
 RowBox[{
  RowBox[{"j1", " ", "=", " ", 
   RowBox[{"js", " ", "/.", " ", 
    RowBox[{"sols", "[", 
     RowBox[{"[", "1", "]"}], "]"}]}]}], ";"}], "\[IndentingNewLine]", 
 RowBox[{
  RowBox[{"j2", " ", "=", " ", 
   RowBox[{"js", " ", "/.", " ", 
    RowBox[{"sols", "[", 
     RowBox[{"[", "2", "]"}], "]"}]}]}], ";"}], "\[IndentingNewLine]", 
 RowBox[{
  RowBox[{"j3", " ", "=", " ", 
   RowBox[{"js", " ", "/.", " ", 
    RowBox[{"sols", "[", 
     RowBox[{"[", "3", "]"}], "]"}]}]}], 
  ";"}], "\[IndentingNewLine]"}], "Input",
 CellChangeTimes->{{3.8284192605484877`*^9, 3.82841930354626*^9}, {
   3.828419346051549*^9, 3.8284193958424244`*^9}, {3.8284194268603926`*^9, 
   3.8284194297156324`*^9}, {3.828510047016237*^9, 3.828510054751404*^9}, {
   3.829033662040083*^9, 3.8290336718078957`*^9}, {3.8290340553831186`*^9, 
   3.8290340716648235`*^9}, 3.830850782474415*^9, {3.831033400482791*^9, 
   3.831033401759015*^9}, {3.854086710447892*^9, 3.854086742758882*^9}, {
   3.861693350028383*^9, 3.8616934056124105`*^9}, {3.8616934682433558`*^9, 
   3.861693482253523*^9}},ExpressionUUID->"485066a1-7a74-4bce-8c1f-\
7e3749499edd"],

Cell[TextData[StyleBox["Then we use the Collect function to find the \
coefficients of the characteristic polynomial of each matrix.",
 FontSize->16]], "Text",
 CellChangeTimes->{{3.8284247011868315`*^9, 3.8284247258738976`*^9}, {
  3.851513707298514*^9, 
  3.851513707850058*^9}},ExpressionUUID->"86f45321-ea8d-4517-b965-\
bb059dc7aa3f"],

Cell[BoxData[{
 RowBox[{"ClearAll", "[", 
  RowBox[{"poly1", ",", "poly2", ",", "poly3"}], "]"}], "\[IndentingNewLine]", 
 RowBox[{
  RowBox[{"poly1", "=", 
   RowBox[{"-", 
    RowBox[{"Collect", "[", 
     RowBox[{
      RowBox[{"CharacteristicPolynomial", "[", 
       RowBox[{"j1", ",", "\[Lambda]"}], "]"}], ",", "\[Lambda]", ",", 
      "Simplify"}], "]"}]}]}], ";"}], "\[IndentingNewLine]", 
 RowBox[{
  RowBox[{"poly2", "=", 
   RowBox[{"-", 
    RowBox[{"Collect", "[", 
     RowBox[{
      RowBox[{"CharacteristicPolynomial", "[", 
       RowBox[{"j2", ",", "\[Lambda]"}], "]"}], ",", "\[Lambda]", ",", 
      "Simplify"}], "]"}]}]}], ";"}], "\n", 
 RowBox[{
  RowBox[{"poly3", "=", 
   RowBox[{"-", 
    RowBox[{"Collect", "[", 
     RowBox[{
      RowBox[{"CharacteristicPolynomial", "[", 
       RowBox[{"j3", ",", "\[Lambda]"}], "]"}], ",", "\[Lambda]", ",", 
      "Simplify"}], "]"}]}]}], ";"}]}], "Input",
 CellChangeTimes->{{3.8284194424180355`*^9, 3.8284194771317787`*^9}, {
  3.828419572420093*^9, 3.828419575187415*^9}, {3.828420280076228*^9, 
  3.8284203250106196`*^9}, {3.828421629089116*^9, 3.828421641786174*^9}, {
  3.828421789098013*^9, 3.8284217895930157`*^9}, {3.8284228300085783`*^9, 
  3.8284228513459883`*^9}, {3.8284231336157084`*^9, 3.828423137320569*^9}, {
  3.828423214727312*^9, 3.8284232198794813`*^9}, {3.8284245752619877`*^9, 
  3.8284245761564765`*^9}, {3.828510059359436*^9, 3.8285100689524403`*^9}, {
  3.8290336819210253`*^9, 3.8290336869051857`*^9}, {3.829034832976441*^9, 
  3.8290348507064676`*^9}, {3.829034895745035*^9, 3.829034896792288*^9}, {
  3.8540867681936846`*^9, 
  3.8540867745368757`*^9}},ExpressionUUID->"f7f61ba4-013d-4f85-950c-\
3db5b1eddd0b"],

Cell[TextData[StyleBox["Analyzing the first 0,0,0 equilibrium is academic. \
But still, from the first characteristic polynomial, we have:",
 FontSize->16]], "Text",
 CellChangeTimes->{{3.828425268982538*^9, 3.8284252951296396`*^9}, {
   3.8284253504336386`*^9, 3.828425356233989*^9}, {3.8284255597790422`*^9, 
   3.828425561857537*^9}, {3.8285097439337864`*^9, 3.8285097574367275`*^9}, {
   3.8287114908099356`*^9, 3.828711505994461*^9}, {3.8287127257622685`*^9, 
   3.8287127273051395`*^9}, 3.8308505526637797`*^9, {3.8308506742778535`*^9, 
   3.8308506786129417`*^9}},ExpressionUUID->"aaecf8ad-cfc1-47e2-bde2-\
df63d5c34466"],

Cell[CellGroupData[{

Cell[BoxData[
 RowBox[{"Factor", "[", "poly1", "]"}]], "Input",
 CellChangeTimes->{{3.830953899178385*^9, 
  3.8309539046915426`*^9}},ExpressionUUID->"dbb1c619-dc08-4f48-a6e5-\
35427d81d3ce"],

Cell[BoxData[
 RowBox[{
  RowBox[{"-", 
   RowBox[{"(", 
    RowBox[{"r", "-", "\[Lambda]"}], ")"}]}], " ", 
  RowBox[{"(", 
   RowBox[{"m1", "+", "\[Lambda]"}], ")"}], " ", 
  RowBox[{"(", 
   RowBox[{"m2", "+", "\[Lambda]"}], ")"}]}]], "Output",
 CellChangeTimes->{3.861692904137153*^9, 3.861693204585539*^9, 
  3.8616934955779114`*^9, 3.8617047418583064`*^9, 3.8617095876207013`*^9, 
  3.861711569269515*^9, 3.861712717817902*^9, 
  3.86178669136399*^9},ExpressionUUID->"868057ad-6511-4a0d-b070-15d62181481e"]
}, Open  ]],

Cell[TextData[StyleBox["This means the first equilibrium is unstable, because \
the first eigenvalue must be positive (if prey appear with no predators, they \
should grow exponentially).",
 FontSize->16]], "Text",
 CellChangeTimes->{{3.828712739121211*^9, 3.8287127513435974`*^9}, {
  3.8308508106127214`*^9, 3.830850837029214*^9}, {3.8309539561914024`*^9, 
  3.830953987550672*^9}, {3.851513719226141*^9, 
  3.8515137208580203`*^9}},ExpressionUUID->"9d241e45-3ef6-48f3-9712-\
5b421ea585ac"],

Cell[TextData[StyleBox["The eigenvalues for the more complicated equilibria \
involve high-order roots that are difficult to interpret, so we try to find \
the Routh-Hurwitz conditions for stability. The coefficients to a \
characteristic polynomial for a 3x3 matrix is of the form r^3 + a1*r^2+a2*r \
+a3 . The conditions for stability are: a1 > 0, a3 > 0, and a1*a2 > a3 (Otto \
and Day 2006).",
 FontSize->16]], "Text",
 CellChangeTimes->{{3.8284209988243856`*^9, 3.828421035518957*^9}, {
   3.8284232388124237`*^9, 3.828423308100524*^9}, {3.8284252304176526`*^9, 
   3.8284252544427295`*^9}, {3.8285099619574366`*^9, 3.828509969620438*^9}, {
   3.8286283848695755`*^9, 3.828628391435857*^9}, {3.8287127092584925`*^9, 
   3.8287127108172483`*^9}, 3.830850307412837*^9, {3.8308515255250235`*^9, 
   3.830851529114921*^9}, {3.8371681509460707`*^9, 3.8371681602893744`*^9}, {
   3.851513731099038*^9, 3.8515137435940256`*^9}, 3.851515226514986*^9, 
   3.8617865729594793`*^9},ExpressionUUID->"86bc48a2-a7aa-4998-acf3-\
5d00ac88b9cb"],

Cell[CellGroupData[{

Cell[BoxData[{
 RowBox[{
  RowBox[{"ClearAll", "[", 
   RowBox[{"aRH1", ",", "aRH2", ",", "aRH3", ",", " ", "aRH12"}], "]"}], 
  ";"}], "\[IndentingNewLine]", 
 RowBox[{
  RowBox[{"aRH1", "=", 
   RowBox[{"Coefficient", "[", 
    RowBox[{"poly2", ",", "\[Lambda]", ",", "2"}], "]"}]}], 
  ";"}], "\[IndentingNewLine]", 
 RowBox[{
  RowBox[{"aRH2", " ", "=", " ", 
   RowBox[{"Coefficient", "[", 
    RowBox[{"poly2", ",", "\[Lambda]", ",", "1"}], "]"}]}], 
  ";"}], "\[IndentingNewLine]", 
 RowBox[{
  RowBox[{"aRH3", " ", "=", " ", 
   RowBox[{"FullSimplify", "[", 
    RowBox[{"Coefficient", "[", 
     RowBox[{"poly2", ",", "\[Lambda]", ",", "0"}], "]"}], "]"}]}], 
  ";"}], "\[IndentingNewLine]", 
 RowBox[{
  RowBox[{"aRH12", " ", "=", " ", 
   RowBox[{"FullSimplify", "[", 
    RowBox[{"aRH1", "*", "aRH2"}], "]"}]}], ";"}], "\[IndentingNewLine]", 
 RowBox[{
  RowBox[{"FullSimplify", "[", 
   RowBox[{
    RowBox[{"aRH1", " ", ">", "0"}], ",", " ", 
    RowBox[{
     RowBox[{"a2", ">", "a1", " ", ">", "0"}], " ", "&&", 
     RowBox[{"b2", ">", "b1", ">", "0"}], "&&", 
     RowBox[{"m1", ">", "m2", ">", "0"}], " ", "&&", 
     RowBox[{"r", ">", "0"}], "&&", 
     RowBox[{"d", ">", "0"}]}]}], "]"}], " ", 
  RowBox[{"(*", 
   RowBox[{"first", " ", "condition"}], "*)"}]}], "\[IndentingNewLine]", 
 RowBox[{
  RowBox[{"FullSimplify", "[", 
   RowBox[{
    RowBox[{"aRH3", " ", ">", "0"}], ",", " ", 
    RowBox[{
     RowBox[{"a2", ">", "a1", " ", ">", "0"}], " ", "&&", 
     RowBox[{"b2", ">", "b1", ">", "0"}], "&&", 
     RowBox[{"m1", ">", "m2", ">", "0"}], " ", "&&", 
     RowBox[{"r", ">", "0"}], "&&", 
     RowBox[{"d", ">", "0"}]}]}], "]"}], 
  RowBox[{"(*", 
   RowBox[{"second", " ", "condition"}], "*)"}]}], "\[IndentingNewLine]", 
 RowBox[{
  RowBox[{"FullSimplify", "[", 
   RowBox[{
    RowBox[{"aRH12", " ", ">", " ", "aRH3"}], ",", " ", 
    RowBox[{
     RowBox[{"a2", ">", "a1", " ", ">", "0"}], " ", "&&", 
     RowBox[{"b2", ">", "b1", ">", "0"}], "&&", 
     RowBox[{"m1", ">", "m2", ">", "0"}], " ", "&&", 
     RowBox[{"r", ">", "0"}], "&&", 
     RowBox[{"d", ">", "0"}]}]}], "]"}], " ", "\[IndentingNewLine]", 
  RowBox[{"(*", 
   RowBox[{"third", " ", "condition"}], 
   "*)"}]}], "\[IndentingNewLine]"}], "Input",
 CellChangeTimes->{{3.828425299478712*^9, 3.828425344786708*^9}, {
   3.828425556981368*^9, 3.8284256318838067`*^9}, {3.8284257150442047`*^9, 
   3.828425717852727*^9}, {3.8284257525716596`*^9, 3.828425754068654*^9}, {
   3.8284332949085903`*^9, 3.8284332963564024`*^9}, {3.82843336852428*^9, 
   3.828433371387512*^9}, {3.828433794299694*^9, 3.8284337997318487`*^9}, {
   3.8285097342118487`*^9, 3.8285097905987372`*^9}, {3.828509887543627*^9, 
   3.828509921142593*^9}, {3.8285100051609554`*^9, 3.82851001576744*^9}, {
   3.8285101256232195`*^9, 3.828510142126335*^9}, {3.828510919102511*^9, 
   3.8285109356934752`*^9}, {3.8285119195594673`*^9, 3.828511934703372*^9}, {
   3.8286275224975543`*^9, 3.828627523056517*^9}, {3.8287127780531807`*^9, 
   3.8287128320808663`*^9}, {3.828712864506627*^9, 3.828712865315073*^9}, {
   3.8308508489593005`*^9, 3.83085086759334*^9}, {3.830850918502136*^9, 
   3.8308509590684357`*^9}, 3.8308509998570404`*^9, {3.8309536723123655`*^9, 
   3.8309536751158686`*^9}, {3.8309540072229567`*^9, 
   3.8309540286684723`*^9}, {3.830954202900316*^9, 3.8309542117764883`*^9}, {
   3.854087246479416*^9, 3.854087304719351*^9}, 
   3.8616935161644106`*^9},ExpressionUUID->"edd3a9a3-2da0-4380-b92a-\
afd02bfdc56e"],

Cell[BoxData[
 RowBox[{
  RowBox[{
   RowBox[{"2", " ", "a2", " ", "b2", " ", "d", " ", 
    RowBox[{"(", 
     RowBox[{"m1", "+", "m2"}], ")"}]}], "+", 
   RowBox[{
    RowBox[{"(", 
     RowBox[{
      RowBox[{"a1", " ", "b1"}], "-", "d"}], ")"}], " ", 
    RowBox[{"(", 
     RowBox[{
      RowBox[{"a1", " ", "b1", " ", "m2"}], "-", 
      RowBox[{"d", " ", "m2"}], "+", 
      SqrtBox[
       RowBox[{"m2", " ", 
        RowBox[{"(", 
         RowBox[{
          RowBox[{"4", " ", "a2", " ", "b2", " ", "d", " ", "m1"}], "+", 
          RowBox[{
           SuperscriptBox[
            RowBox[{"(", 
             RowBox[{
              RowBox[{
               RowBox[{"-", "a1"}], " ", "b1"}], "+", "d"}], ")"}], "2"], " ",
            "m2"}]}], ")"}]}]]}], ")"}]}]}], ">", "0"}]], "Output",
 CellChangeTimes->{{3.8616935056127462`*^9, 3.8616935170413427`*^9}, 
   3.861704746069798*^9, 3.861709591782091*^9, 3.8617115733722954`*^9, 
   3.8617127218641477`*^9, 
   3.8617866955434723`*^9},ExpressionUUID->"c848c325-36bc-424d-b9f6-\
ee01e865c26e"],

Cell[BoxData[
 RowBox[{
  RowBox[{
   RowBox[{"4", " ", "a2", " ", "b2", " ", "d", " ", "m1"}], "+", 
   RowBox[{
    RowBox[{"(", 
     RowBox[{
      RowBox[{"a1", " ", "b1"}], "-", "d"}], ")"}], " ", 
    RowBox[{"(", 
     RowBox[{
      RowBox[{"a1", " ", "b1", " ", "m2"}], "-", 
      RowBox[{"d", " ", "m2"}], "+", 
      SqrtBox[
       RowBox[{"m2", " ", 
        RowBox[{"(", 
         RowBox[{
          RowBox[{"4", " ", "a2", " ", "b2", " ", "d", " ", "m1"}], "+", 
          RowBox[{
           SuperscriptBox[
            RowBox[{"(", 
             RowBox[{
              RowBox[{
               RowBox[{"-", "a1"}], " ", "b1"}], "+", "d"}], ")"}], "2"], " ",
            "m2"}]}], ")"}]}]]}], ")"}]}]}], ">", "0"}]], "Output",
 CellChangeTimes->{{3.8616935056127462`*^9, 3.8616935170413427`*^9}, 
   3.861704746069798*^9, 3.861709591782091*^9, 3.8617115733722954`*^9, 
   3.8617127218641477`*^9, 
   3.8617866959254527`*^9},ExpressionUUID->"4c5359f4-c522-4458-a42e-\
35e42d3e16eb"],

Cell[BoxData[
 RowBox[{
  RowBox[{
   RowBox[{"(", 
    RowBox[{
     RowBox[{"a2", " ", "d", " ", "m1"}], "-", 
     RowBox[{"a1", " ", 
      RowBox[{"(", 
       RowBox[{
        RowBox[{"a1", " ", 
         RowBox[{"(", 
          RowBox[{
           RowBox[{"-", "b1"}], "+", "b2"}], ")"}]}], "+", "d"}], ")"}], " ", 
      "m2"}]}], ")"}], " ", 
   RowBox[{"(", 
    RowBox[{
     RowBox[{"2", " ", 
      SuperscriptBox["a2", "2"], " ", 
      SuperscriptBox["d", "2"], " ", "m1", " ", "m2"}], "+", 
     RowBox[{
      SuperscriptBox["a1", "4"], " ", 
      SuperscriptBox["b1", "2"], " ", 
      SuperscriptBox["m2", "2"]}], "+", 
     RowBox[{
      SuperscriptBox["a1", "2"], " ", "d", " ", "m2", " ", 
      RowBox[{"(", 
       RowBox[{
        RowBox[{"a2", " ", 
         RowBox[{"(", 
          RowBox[{"b1", "+", 
           RowBox[{"2", " ", "b2"}]}], ")"}], " ", "m1"}], "+", 
        RowBox[{
         RowBox[{"(", 
          RowBox[{
           RowBox[{"a2", " ", "b1"}], "+", "d"}], ")"}], " ", "m2"}], "-", 
        SqrtBox[
         RowBox[{"m2", " ", 
          RowBox[{"(", 
           RowBox[{
            RowBox[{"4", " ", "a2", " ", "b2", " ", "d", " ", "m1"}], "+", 
            RowBox[{
             SuperscriptBox[
              RowBox[{"(", 
               RowBox[{
                RowBox[{
                 RowBox[{"-", "a1"}], " ", "b1"}], "+", "d"}], ")"}], "2"], 
             " ", "m2"}]}], ")"}]}]]}], ")"}]}], "+", 
     RowBox[{
      SuperscriptBox["a1", "3"], " ", "b1", " ", "m2", " ", 
      RowBox[{"(", 
       RowBox[{
        RowBox[{
         RowBox[{"-", "2"}], " ", "d", " ", "m2"}], "+", 
        SqrtBox[
         RowBox[{"m2", " ", 
          RowBox[{"(", 
           RowBox[{
            RowBox[{"4", " ", "a2", " ", "b2", " ", "d", " ", "m1"}], "+", 
            RowBox[{
             SuperscriptBox[
              RowBox[{"(", 
               RowBox[{
                RowBox[{
                 RowBox[{"-", "a1"}], " ", "b1"}], "+", "d"}], ")"}], "2"], 
             " ", "m2"}]}], ")"}]}]]}], ")"}]}], "+", 
     RowBox[{"a1", " ", "a2", " ", "d", " ", 
      RowBox[{"(", 
       RowBox[{"m1", "+", "m2"}], ")"}], " ", 
      RowBox[{"(", 
       RowBox[{
        RowBox[{
         RowBox[{"-", "d"}], " ", "m2"}], "+", 
        SqrtBox[
         RowBox[{"m2", " ", 
          RowBox[{"(", 
           RowBox[{
            RowBox[{"4", " ", "a2", " ", "b2", " ", "d", " ", "m1"}], "+", 
            RowBox[{
             SuperscriptBox[
              RowBox[{"(", 
               RowBox[{
                RowBox[{
                 RowBox[{"-", "a1"}], " ", "b1"}], "+", "d"}], ")"}], "2"], 
             " ", "m2"}]}], ")"}]}]]}], ")"}]}]}], ")"}]}], "<", 
  "0"}]], "Output",
 CellChangeTimes->{{3.8616935056127462`*^9, 3.8616935170413427`*^9}, 
   3.861704746069798*^9, 3.861709591782091*^9, 3.8617115733722954`*^9, 
   3.8617127218641477`*^9, 
   3.8617866986102705`*^9},ExpressionUUID->"9f5d3b29-b865-4508-9a9a-\
e98705ae2c86"]
}, Open  ]],

Cell[TextData[{
 StyleBox["\nThe third equilibrium is ",
  FontSize->16],
 Cell[BoxData[
  RowBox[{"{", 
   RowBox[{
    RowBox[{"n", "\[Rule]", 
     FractionBox[
      RowBox[{
       RowBox[{
        RowBox[{"-", "a1"}], " ", "b1", " ", "m2"}], "+", 
       RowBox[{"d", " ", "m2"}], "+", 
       SqrtBox[
        RowBox[{"m2", " ", 
         RowBox[{"(", 
          RowBox[{
           RowBox[{"4", " ", "a2", " ", "b2", " ", "d", " ", "m1"}], "+", 
           RowBox[{
            SuperscriptBox[
             RowBox[{"(", 
              RowBox[{
               RowBox[{
                RowBox[{"-", "a1"}], " ", "b1"}], "+", "d"}], ")"}], "2"], 
            " ", "m2"}]}], ")"}]}]]}], 
      RowBox[{"2", " ", "a2", " ", "b2", " ", "d"}]]}], ",", 
    RowBox[{"p1", "\[Rule]", 
     FractionBox[
      RowBox[{
       RowBox[{"(", 
        RowBox[{
         RowBox[{"a1", " ", 
          RowBox[{"(", 
           RowBox[{"b1", "-", 
            RowBox[{"2", " ", "b2"}]}], ")"}], " ", "m2"}], "-", 
         RowBox[{"d", " ", "m2"}], "+", 
         SqrtBox[
          RowBox[{"m2", " ", 
           RowBox[{"(", 
            RowBox[{
             RowBox[{"4", " ", "a2", " ", "b2", " ", "d", " ", "m1"}], "+", 
             RowBox[{
              SuperscriptBox[
               RowBox[{"(", 
                RowBox[{
                 RowBox[{
                  RowBox[{"-", "a1"}], " ", "b1"}], "+", "d"}], ")"}], "2"], 
              " ", "m2"}]}], ")"}]}]]}], ")"}], " ", "r"}], 
      RowBox[{
       RowBox[{"2", " ", "a2", " ", "d", " ", "m1"}], "-", 
       RowBox[{"2", " ", "a1", " ", 
        RowBox[{"(", 
         RowBox[{
          RowBox[{"a1", " ", 
           RowBox[{"(", 
            RowBox[{
             RowBox[{"-", "b1"}], "+", "b2"}], ")"}]}], "+", "d"}], ")"}], 
        " ", "m2"}]}]]}], ",", 
    RowBox[{"p2", "\[Rule]", 
     FractionBox[
      RowBox[{
       RowBox[{"(", 
        RowBox[{
         RowBox[{"2", " ", "a2", " ", "d", " ", "m1"}], "+", 
         RowBox[{
          SuperscriptBox["a1", "2"], " ", "b1", " ", "m2"}], "-", 
         RowBox[{"a1", " ", 
          RowBox[{"(", 
           RowBox[{
            RowBox[{"d", " ", "m2"}], "+", 
            SqrtBox[
             RowBox[{"m2", " ", 
              RowBox[{"(", 
               RowBox[{
                RowBox[{"4", " ", "a2", " ", "b2", " ", "d", " ", "m1"}], "+", 
                RowBox[{
                 SuperscriptBox[
                  RowBox[{"(", 
                   RowBox[{
                    RowBox[{
                    RowBox[{"-", "a1"}], " ", "b1"}], "+", "d"}], ")"}], "2"],
                  " ", "m2"}]}], ")"}]}]]}], ")"}]}]}], ")"}], " ", "r"}], 
      RowBox[{"2", " ", "a2", " ", 
       RowBox[{"(", 
        RowBox[{
         RowBox[{"a2", " ", "d", " ", "m1"}], "-", 
         RowBox[{"a1", " ", 
          RowBox[{"(", 
           RowBox[{
            RowBox[{"a1", " ", 
             RowBox[{"(", 
              RowBox[{
               RowBox[{"-", "b1"}], "+", "b2"}], ")"}]}], "+", "d"}], ")"}], 
          " ", "m2"}]}], ")"}]}]]}]}], "}"}]],
  CellChangeTimes->{
   3.830503678364745*^9, 3.8308502736324577`*^9, 3.8309533636071215`*^9, 
    3.8309534416347785`*^9, 3.8309535373958206`*^9, 3.8309536118699217`*^9, 
    3.8309537149180975`*^9, {3.830953745138849*^9, 3.830953756975997*^9}, 
    3.8309546412149086`*^9, 3.8309567316785097`*^9, 3.8310333958642416`*^9, 
    3.8320704543936234`*^9, 3.832081669878549*^9, 3.8320820901668243`*^9, 
    3.8323437137454195`*^9, 3.8323437992351637`*^9, 3.837096687595641*^9, 
    3.8371681074501314`*^9, 3.8371783186210423`*^9, 3.8435479733182793`*^9, 
    3.8437184696900434`*^9, 3.8437263354959774`*^9, 3.8450048397716894`*^9, 
    3.845005226276363*^9, 3.854086415725133*^9, {3.8540865253221083`*^9, 
    3.854086546369014*^9}, 3.854087112167266*^9},ExpressionUUID->
  "92294fd8-5769-4ae1-951e-d6d0ad3fb452"],
 ".",
 StyleBox[" ",
  FontSize->16]
}], "Text",
 CellChangeTimes->{{3.8308510934890127`*^9, 3.830851192437723*^9}, {
  3.830851230465904*^9, 3.830851230743249*^9}, {3.830851517648198*^9, 
  3.830851517715023*^9}, {3.8540877499375243`*^9, 
  3.8540877842126956`*^9}},ExpressionUUID->"c1da5c18-8677-459d-9d53-\
96e83d6d9e04"],

Cell[CellGroupData[{

Cell[BoxData[{
 RowBox[{
  RowBox[{"ClearAll", "[", 
   RowBox[{"aRH1", ",", "aRH2", ",", "aRH3", ",", " ", "aRH12"}], "]"}], 
  ";"}], "\[IndentingNewLine]", 
 RowBox[{
  RowBox[{"aRH1", "=", 
   RowBox[{"Coefficient", "[", 
    RowBox[{"poly3", ",", "\[Lambda]", ",", "2"}], "]"}]}], 
  ";"}], "\[IndentingNewLine]", 
 RowBox[{
  RowBox[{"aRH2", " ", "=", " ", 
   RowBox[{"Coefficient", "[", 
    RowBox[{"poly3", ",", "\[Lambda]", ",", "1"}], "]"}]}], 
  ";"}], "\[IndentingNewLine]", 
 RowBox[{
  RowBox[{"aRH3", " ", "=", " ", 
   RowBox[{"FullSimplify", "[", 
    RowBox[{"Coefficient", "[", 
     RowBox[{"poly3", ",", "\[Lambda]", ",", "0"}], "]"}], "]"}]}], 
  ";"}], "\[IndentingNewLine]", 
 RowBox[{
  RowBox[{"aRH12", " ", "=", " ", 
   RowBox[{"FullSimplify", "[", 
    RowBox[{
     RowBox[{"aRH1", "*", "aRH2"}], ",", " ", 
     RowBox[{
      RowBox[{"a2", ">", "a1", " ", ">", "0"}], " ", "&&", 
      RowBox[{"b2", ">", "b1", ">", "0"}], "&&", 
      RowBox[{"m1", ">", "m2", ">", "0"}], " ", "&&", 
      RowBox[{"r", ">", "0"}], "&&", 
      RowBox[{"d", ">", "0"}]}]}], "]"}]}], ";"}], "\[IndentingNewLine]", 
 RowBox[{
  RowBox[{"FullSimplify", "[", 
   RowBox[{
    RowBox[{"aRH1", " ", ">", "0"}], ",", " ", 
    RowBox[{
     RowBox[{"a2", ">", "a1", " ", ">", "0"}], " ", "&&", 
     RowBox[{"b2", ">", "b1", ">", "0"}], "&&", 
     RowBox[{"m1", ">", "m2", ">", "0"}], " ", "&&", 
     RowBox[{"r", ">", "0"}], "&&", 
     RowBox[{"d", ">", "0"}]}]}], "]"}], " ", 
  RowBox[{"(*", 
   RowBox[{"first", " ", "condition"}], "*)"}]}], "\[IndentingNewLine]", 
 RowBox[{
  RowBox[{"FullSimplify", "[", 
   RowBox[{
    RowBox[{"aRH3", " ", ">", "0"}], ",", " ", 
    RowBox[{
     RowBox[{"a2", ">", "a1", " ", ">", "0"}], " ", "&&", 
     RowBox[{"b2", ">", "b1", ">", "0"}], "&&", 
     RowBox[{"m1", ">", "m2", ">", "0"}], " ", "&&", 
     RowBox[{"r", ">", "0"}], "&&", 
     RowBox[{"d", ">", "0"}]}]}], "]"}], 
  RowBox[{"(*", 
   RowBox[{"second", " ", "condition"}], "*)"}]}], "\[IndentingNewLine]", 
 RowBox[{
  RowBox[{"FullSimplify", "[", 
   RowBox[{
    RowBox[{"aRH12", " ", ">", " ", "aRH3"}], ",", " ", 
    RowBox[{
     RowBox[{"a2", ">", "a1", " ", ">", "0"}], " ", "&&", 
     RowBox[{"b2", ">", "b1", ">", "0"}], "&&", 
     RowBox[{"m1", ">", "m2", ">", "0"}], " ", "&&", 
     RowBox[{"r", ">", "0"}], "&&", 
     RowBox[{"d", ">", "0"}]}]}], "]"}], " ", "\[IndentingNewLine]", 
  RowBox[{"(*", 
   RowBox[{"third", " ", "condition"}], 
   "*)"}]}], "\[IndentingNewLine]"}], "Input",
 CellChangeTimes->{{3.8308513372068596`*^9, 3.830851339763733*^9}, {
   3.8309540678113365`*^9, 3.8309540869249053`*^9}, {3.8309541591282277`*^9, 
   3.8309541594693985`*^9}, {3.830954194101316*^9, 3.830954216910615*^9}, {
   3.854087789140061*^9, 3.854087826621014*^9}, {3.854087858856181*^9, 
   3.854087863171858*^9}, 
   3.8616935223957434`*^9},ExpressionUUID->"b1877eaa-d378-4ee8-98b3-\
a1f3348ca362"],

Cell[BoxData[
 RowBox[{
  RowBox[{
   RowBox[{"(", 
    RowBox[{
     RowBox[{"a1", " ", "b1"}], "-", "d"}], ")"}], " ", 
   RowBox[{"(", 
    RowBox[{
     RowBox[{
      RowBox[{"-", "a1"}], " ", "b1", " ", "m2"}], "+", 
     RowBox[{"d", " ", "m2"}], "+", 
     SqrtBox[
      RowBox[{"m2", " ", 
       RowBox[{"(", 
        RowBox[{
         RowBox[{"4", " ", "a2", " ", "b2", " ", "d", " ", "m1"}], "+", 
         RowBox[{
          SuperscriptBox[
           RowBox[{"(", 
            RowBox[{
             RowBox[{
              RowBox[{"-", "a1"}], " ", "b1"}], "+", "d"}], ")"}], "2"], " ", 
          "m2"}]}], ")"}]}]]}], ")"}]}], "<", 
  RowBox[{"2", " ", "a2", " ", "b2", " ", "d", " ", 
   RowBox[{"(", 
    RowBox[{"m1", "+", "m2"}], ")"}]}]}]], "Output",
 CellChangeTimes->{3.861693527237382*^9, 3.861704753779586*^9, 
  3.861709599431478*^9, 3.8617115810298166`*^9, 3.861712729485162*^9, 
  3.8617867030284805`*^9},ExpressionUUID->"eb43fbfe-fee5-4e70-94c9-\
d8bcd90082b0"],

Cell[BoxData[
 RowBox[{
  RowBox[{"4", " ", "a2", " ", "b2", " ", "d", " ", "m1"}], ">", 
  RowBox[{
   RowBox[{"(", 
    RowBox[{
     RowBox[{"a1", " ", "b1"}], "-", "d"}], ")"}], " ", 
   RowBox[{"(", 
    RowBox[{
     RowBox[{
      RowBox[{"-", "a1"}], " ", "b1", " ", "m2"}], "+", 
     RowBox[{"d", " ", "m2"}], "+", 
     SqrtBox[
      RowBox[{"m2", " ", 
       RowBox[{"(", 
        RowBox[{
         RowBox[{"4", " ", "a2", " ", "b2", " ", "d", " ", "m1"}], "+", 
         RowBox[{
          SuperscriptBox[
           RowBox[{"(", 
            RowBox[{
             RowBox[{
              RowBox[{"-", "a1"}], " ", "b1"}], "+", "d"}], ")"}], "2"], " ", 
          "m2"}]}], ")"}]}]]}], ")"}]}]}]], "Output",
 CellChangeTimes->{3.861693527237382*^9, 3.861704753779586*^9, 
  3.861709599431478*^9, 3.8617115810298166`*^9, 3.861712729485162*^9, 
  3.8617867034792786`*^9},ExpressionUUID->"f47fbba3-90b9-4112-9e9f-\
cb635b713923"],

Cell[BoxData[
 RowBox[{
  RowBox[{
   RowBox[{"(", 
    RowBox[{
     RowBox[{"a2", " ", "d", " ", "m1"}], "-", 
     RowBox[{"a1", " ", 
      RowBox[{"(", 
       RowBox[{
        RowBox[{"a1", " ", 
         RowBox[{"(", 
          RowBox[{
           RowBox[{"-", "b1"}], "+", "b2"}], ")"}]}], "+", "d"}], ")"}], " ", 
      "m2"}]}], ")"}], " ", 
   RowBox[{"(", 
    RowBox[{
     RowBox[{"2", " ", 
      SuperscriptBox["a2", "2"], " ", 
      SuperscriptBox["d", "2"], " ", "m1", " ", "m2"}], "+", 
     RowBox[{
      SuperscriptBox["a1", "4"], " ", 
      SuperscriptBox["b1", "2"], " ", 
      SuperscriptBox["m2", "2"]}], "-", 
     RowBox[{"a1", " ", "a2", " ", "d", " ", 
      RowBox[{"(", 
       RowBox[{"m1", "+", "m2"}], ")"}], " ", 
      RowBox[{"(", 
       RowBox[{
        RowBox[{"d", " ", "m2"}], "+", 
        SqrtBox[
         RowBox[{"m2", " ", 
          RowBox[{"(", 
           RowBox[{
            RowBox[{"4", " ", "a2", " ", "b2", " ", "d", " ", "m1"}], "+", 
            RowBox[{
             SuperscriptBox[
              RowBox[{"(", 
               RowBox[{
                RowBox[{
                 RowBox[{"-", "a1"}], " ", "b1"}], "+", "d"}], ")"}], "2"], 
             " ", "m2"}]}], ")"}]}]]}], ")"}]}], "-", 
     RowBox[{
      SuperscriptBox["a1", "3"], " ", "b1", " ", "m2", " ", 
      RowBox[{"(", 
       RowBox[{
        RowBox[{"2", " ", "d", " ", "m2"}], "+", 
        SqrtBox[
         RowBox[{"m2", " ", 
          RowBox[{"(", 
           RowBox[{
            RowBox[{"4", " ", "a2", " ", "b2", " ", "d", " ", "m1"}], "+", 
            RowBox[{
             SuperscriptBox[
              RowBox[{"(", 
               RowBox[{
                RowBox[{
                 RowBox[{"-", "a1"}], " ", "b1"}], "+", "d"}], ")"}], "2"], 
             " ", "m2"}]}], ")"}]}]]}], ")"}]}], "+", 
     RowBox[{
      SuperscriptBox["a1", "2"], " ", "d", " ", "m2", " ", 
      RowBox[{"(", 
       RowBox[{
        RowBox[{"a2", " ", 
         RowBox[{"(", 
          RowBox[{"b1", "+", 
           RowBox[{"2", " ", "b2"}]}], ")"}], " ", "m1"}], "+", 
        RowBox[{
         RowBox[{"(", 
          RowBox[{
           RowBox[{"a2", " ", "b1"}], "+", "d"}], ")"}], " ", "m2"}], "+", 
        SqrtBox[
         RowBox[{"m2", " ", 
          RowBox[{"(", 
           RowBox[{
            RowBox[{"4", " ", "a2", " ", "b2", " ", "d", " ", "m1"}], "+", 
            RowBox[{
             SuperscriptBox[
              RowBox[{"(", 
               RowBox[{
                RowBox[{
                 RowBox[{"-", "a1"}], " ", "b1"}], "+", "d"}], ")"}], "2"], 
             " ", "m2"}]}], ")"}]}]]}], ")"}]}]}], ")"}]}], "<", 
  "0"}]], "Output",
 CellChangeTimes->{3.861693527237382*^9, 3.861704753779586*^9, 
  3.861709599431478*^9, 3.8617115810298166`*^9, 3.861712729485162*^9, 
  3.8617867054559894`*^9},ExpressionUUID->"d49e47e9-fb94-4b67-a348-\
576cb201e85b"]
}, Open  ]],

Cell[TextData[StyleBox["The Routh-Hurwitz criteria for the above two \
equilibria are difficult to interpret in a biologically significant way; we \
therefore examine innovations in single pairs of parameters below.",
 FontSize->16]], "Text",
 CellChangeTimes->{{3.831007024252041*^9, 3.8310070328705416`*^9}, {
   3.831007084979503*^9, 3.831007815126129*^9}, 3.831007846393983*^9, {
   3.8310079371387215`*^9, 3.8310079893404894`*^9}, {3.8310080376843634`*^9, 
   3.8310080580436673`*^9}, {3.8310081341580973`*^9, 3.831008147582532*^9}, {
   3.851513771670749*^9, 3.8515137933540335`*^9}, {3.8540879670614743`*^9, 
   3.854087985492479*^9}, {3.861706226047455*^9, 3.861706283757107*^9}, {
   3.863624141201182*^9, 
   3.863624143120213*^9}},ExpressionUUID->"cf1771fc-cac9-43f6-a0d2-\
7875cb0a407e"]
}, Open  ]]
}, Open  ]],

Cell[CellGroupData[{

Cell["\<\

Simplifying assumptions about relationships between parameters\
\>", "Subtitle",
 CellChangeTimes->{{3.828625181726915*^9, 3.8286252203810606`*^9}, 
   3.8308513066738853`*^9},ExpressionUUID->"52f259a6-636f-4768-9d26-\
6cea4ed72637"],

Cell[TextData[StyleBox["To gain a better grasp of the stability criteria, we \
focus on simplified versions of the model. We assume that only one pair of \
parameters that control behaviors of innovative vs. naive individuals differs \
(i.e. for foraging efficiency a1 < a2, for conversion efficiency b1 < b2, for \
mortality m1 > m2), while the others are equal (so that if we assume b1 < b2, \
then a1 = a2 and m1 = m2). ",
 FontSize->16]], "Text",
 CellChangeTimes->{{3.830852349936515*^9, 3.830852466000693*^9}, 
   3.8310069344851027`*^9, {3.8310081571453*^9, 3.831008361469082*^9}, {
   3.831013800728319*^9, 3.831013802338334*^9}, {3.851513838187036*^9, 
   3.851513868561908*^9}},ExpressionUUID->"d8bbbec6-8b11-44b1-8a55-\
0545766973dd"],

Cell[CellGroupData[{

Cell["Innovations in conversion efficiency", "Subsection",
 CellChangeTimes->{{3.831008929657293*^9, 
  3.831008939150861*^9}},ExpressionUUID->"befbfbd0-659c-4c23-a121-\
c9c3c8e7d249"],

Cell[TextData[StyleBox["First, we examine the case where b1 < b2 and a1 = a2 \
and m1 = m2. This represents unequal conversion efficiency of a harvested \
resource. This could occur due to improvements in handling prey, for example \
a more thorough way of harvesting marrow from bone or extracting meat from \
nuts, or directly apportioning some otherwise unused part of the prey to \
offspring. Below are the Routh-Hurwitz criteria:",
 FontSize->16]], "Text",
 CellChangeTimes->{{3.8310069859007206`*^9, 3.831007017636305*^9}, {
  3.8310083701821685`*^9, 3.8310084592650747`*^9}, {3.8515138775220366`*^9, 
  3.8515139201139913`*^9}},ExpressionUUID->"f4dd1907-985b-4882-9599-\
463b23998434"],

Cell[CellGroupData[{

Cell[BoxData[
 RowBox[{
  RowBox[{"(*", 
   RowBox[{"unequal", " ", "conversion"}], "*)"}], "\[IndentingNewLine]", 
  RowBox[{
   RowBox[{
    RowBox[{"ClearAll", "[", 
     RowBox[{"aRH1", ",", "aRH2", ",", "aRH3", ",", " ", "aRH12"}], "]"}], 
    ";"}], "\[IndentingNewLine]", 
   RowBox[{
    RowBox[{"aRH1", "=", 
     RowBox[{"Coefficient", "[", 
      RowBox[{"poly2", ",", "\[Lambda]", ",", "2"}], "]"}]}], ";"}], 
   "\[IndentingNewLine]", 
   RowBox[{
    RowBox[{"aRH2", " ", "=", " ", 
     RowBox[{"Coefficient", "[", 
      RowBox[{"poly2", ",", "\[Lambda]", ",", "1"}], "]"}]}], ";"}], 
   "\[IndentingNewLine]", 
   RowBox[{
    RowBox[{"aRH3", " ", "=", " ", 
     RowBox[{"FullSimplify", "[", 
      RowBox[{"Coefficient", "[", 
       RowBox[{"poly2", ",", "\[Lambda]", ",", "0"}], "]"}], "]"}]}], ";"}], 
   "\[IndentingNewLine]", 
   RowBox[{
    RowBox[{"aRH12", " ", "=", " ", 
     RowBox[{"FullSimplify", "[", 
      RowBox[{"aRH1", "*", "aRH2"}], "]"}]}], ";", 
    RowBox[{"FullSimplify", "[", 
     RowBox[{
      RowBox[{"aRH1", " ", ">", "0"}], ",", " ", 
      RowBox[{
       RowBox[{"a1", " ", ">", "0"}], " ", "&&", " ", 
       RowBox[{"a2", ">", "0"}], "&&", 
       RowBox[{"b1", ">", "0"}], "&&", 
       RowBox[{"b2", ">", "0"}], "&&", 
       RowBox[{"m1", ">", "0"}], " ", "&&", 
       RowBox[{"m2", ">", "0"}], " ", "&&", 
       RowBox[{"r", ">", "0"}], "&&", 
       RowBox[{"d", ">", "0"}], "&&", " ", 
       RowBox[{"a1", " ", "\[Equal]", " ", "a2"}], " ", "&&", " ", 
       RowBox[{"m1", " ", "\[Equal]", " ", "m2"}]}]}], "]"}]}], " ", 
   RowBox[{"(*", 
    RowBox[{"first", " ", "condition"}], "*)"}], "\[IndentingNewLine]", 
   RowBox[{"FullSimplify", "[", 
    RowBox[{
     RowBox[{"aRH3", " ", ">", "0"}], ",", " ", 
     RowBox[{
      RowBox[{"a1", " ", ">", "0"}], " ", "&&", " ", 
      RowBox[{"a2", ">", "0"}], "&&", 
      RowBox[{"b1", ">", "0"}], "&&", 
      RowBox[{"b2", ">", "0"}], "&&", 
      RowBox[{"m1", ">", "0"}], " ", "&&", 
      RowBox[{"m2", ">", "0"}], " ", "&&", 
      RowBox[{"r", ">", "0"}], "&&", 
      RowBox[{"d", ">", "0"}], "&&", " ", 
      RowBox[{"a1", " ", "\[Equal]", " ", "a2"}], " ", "&&", " ", 
      RowBox[{"m1", " ", "\[Equal]", " ", "m2"}]}]}], "]"}], 
   RowBox[{"(*", 
    RowBox[{"second", " ", "condition"}], "*)"}], "\[IndentingNewLine]", 
   RowBox[{"FullSimplify", "[", 
    RowBox[{
     RowBox[{"aRH12", " ", ">", " ", "aRH3"}], ",", 
     RowBox[{
      RowBox[{"a1", " ", ">", "0"}], " ", "&&", " ", 
      RowBox[{"a2", ">", "0"}], "&&", 
      RowBox[{"b1", ">", "0"}], "&&", 
      RowBox[{"b2", ">", "0"}], "&&", 
      RowBox[{"m1", ">", "0"}], " ", "&&", 
      RowBox[{"m2", ">", "0"}], " ", "&&", 
      RowBox[{"r", ">", "0"}], "&&", 
      RowBox[{"d", ">", " ", "0"}], " ", "&&", " ", 
      RowBox[{"a1", " ", "\[Equal]", " ", "a2"}], " ", "&&", " ", 
      RowBox[{"m1", " ", "\[Equal]", " ", "m2"}]}]}], "]"}], " ", 
   RowBox[{"(*", 
    RowBox[{
     RowBox[{"third", " ", "condition"}], ",", " ", 
     RowBox[{"second", " ", "equilibrium"}]}], "*)"}], "\[IndentingNewLine]", 
   RowBox[{
    RowBox[{"ClearAll", "[", 
     RowBox[{"aRH1", ",", "aRH2", ",", "aRH3", ",", " ", "aRH12"}], "]"}], 
    ";"}], "\[IndentingNewLine]", 
   RowBox[{
    RowBox[{"aRH1", "=", 
     RowBox[{"Coefficient", "[", 
      RowBox[{"poly3", ",", "\[Lambda]", ",", "2"}], "]"}]}], ";"}], 
   "\[IndentingNewLine]", 
   RowBox[{
    RowBox[{"aRH2", " ", "=", " ", 
     RowBox[{"Coefficient", "[", 
      RowBox[{"poly3", ",", "\[Lambda]", ",", "1"}], "]"}]}], ";"}], 
   "\[IndentingNewLine]", 
   RowBox[{
    RowBox[{"aRH3", " ", "=", " ", 
     RowBox[{"FullSimplify", "[", 
      RowBox[{"Coefficient", "[", 
       RowBox[{"poly3", ",", "\[Lambda]", ",", "0"}], "]"}], "]"}]}], ";"}], 
   "\[IndentingNewLine]", 
   RowBox[{
    RowBox[{"aRH12", " ", "=", " ", 
     RowBox[{"FullSimplify", "[", 
      RowBox[{
       RowBox[{"aRH1", "*", "aRH2"}], ",", " ", 
       RowBox[{
        RowBox[{"a2", ">", "a1", " ", ">", "0"}], " ", "&&", 
        RowBox[{"b2", ">", "b1", ">", "0"}], "&&", 
        RowBox[{"m1", ">", "m2", ">", "0"}], " ", "&&", 
        RowBox[{"r", ">", "0"}], "&&", 
        RowBox[{"d", ">", "0"}]}]}], "]"}]}], ";"}], "\[IndentingNewLine]", 
   RowBox[{"FullSimplify", "[", 
    RowBox[{
     RowBox[{"aRH1", " ", ">", "0"}], ",", " ", 
     RowBox[{
      RowBox[{"a1", " ", ">", "0"}], " ", "&&", " ", 
      RowBox[{"a2", ">", "0"}], "&&", 
      RowBox[{"b1", ">", "0"}], "&&", 
      RowBox[{"b2", ">", "0"}], "&&", 
      RowBox[{"m1", ">", "0"}], " ", "&&", 
      RowBox[{"m2", ">", "0"}], " ", "&&", 
      RowBox[{"r", ">", "0"}], "&&", 
      RowBox[{"d", ">", "0"}], "&&", " ", 
      RowBox[{"a1", " ", "\[Equal]", " ", "a2"}], " ", "&&", " ", 
      RowBox[{"m1", " ", "\[Equal]", " ", "m2"}]}]}], "]"}], " ", 
   RowBox[{"(*", 
    RowBox[{"first", " ", "condition"}], "*)"}], "\[IndentingNewLine]", 
   RowBox[{"FullSimplify", "[", 
    RowBox[{
     RowBox[{"aRH3", " ", ">", "0"}], ",", " ", 
     RowBox[{
      RowBox[{"a1", " ", ">", "0"}], " ", "&&", " ", 
      RowBox[{"a2", ">", "0"}], "&&", 
      RowBox[{"b1", ">", "0"}], "&&", 
      RowBox[{"b2", ">", "0"}], "&&", 
      RowBox[{"m1", ">", "0"}], " ", "&&", 
      RowBox[{"m2", ">", "0"}], " ", "&&", 
      RowBox[{"r", ">", "0"}], "&&", 
      RowBox[{"d", ">", "0"}], "&&", " ", 
      RowBox[{"a1", " ", "\[Equal]", " ", "a2"}], " ", "&&", " ", 
      RowBox[{"m1", " ", "\[Equal]", " ", "m2"}]}]}], "]"}], 
   RowBox[{"(*", 
    RowBox[{"second", " ", "condition"}], "*)"}], "\[IndentingNewLine]", 
   RowBox[{"FullSimplify", "[", 
    RowBox[{
     RowBox[{"aRH12", " ", ">", " ", "aRH3"}], ",", 
     RowBox[{
      RowBox[{"a1", " ", ">", "0"}], " ", "&&", " ", 
      RowBox[{"a2", ">", "0"}], "&&", 
      RowBox[{"b1", ">", "0"}], "&&", 
      RowBox[{"b2", ">", "0"}], "&&", 
      RowBox[{"m1", ">", "0"}], " ", "&&", 
      RowBox[{"m2", ">", "0"}], " ", "&&", 
      RowBox[{"r", ">", "0"}], "&&", 
      RowBox[{"d", ">", " ", "0"}], " ", "&&", " ", 
      RowBox[{"a1", " ", "\[Equal]", " ", "a2"}], " ", "&&", " ", 
      RowBox[{"m1", " ", "\[Equal]", " ", "m2"}]}]}], "]"}], " ", 
   RowBox[{"(*", 
    RowBox[{
     RowBox[{"third", " ", "condition"}], ",", " ", 
     RowBox[{"third", " ", "equilibrium"}]}], "*)"}], 
   "\[IndentingNewLine]"}]}]], "Input",
 CellChangeTimes->{{3.8309532595899925`*^9, 3.8309533258665276`*^9}, {
   3.8309540962215347`*^9, 3.830954105790676*^9}, {3.830954295920624*^9, 
   3.8309543223153505`*^9}, {3.8309545889516125`*^9, 
   3.8309546239183617`*^9}, {3.831008400092568*^9, 3.831008400632333*^9}, {
   3.851513898861934*^9, 3.851513901708037*^9}, 3.8515139340121927`*^9, 
   3.8540880116918864`*^9, {3.854088130092311*^9, 3.8540881585286455`*^9}, {
   3.8616885590001273`*^9, 3.8616885737405643`*^9}, {3.8617865849265614`*^9, 
   3.8617865956084967`*^9}},ExpressionUUID->"ccc1f54f-e348-4897-a58a-\
81566b17238f"],

Cell[BoxData[
 RowBox[{
  FractionBox[
   RowBox[{
    RowBox[{"4", " ", "a2", " ", "b2", " ", "d", " ", "m2"}], "+", 
    RowBox[{
     RowBox[{"(", 
      RowBox[{
       RowBox[{"a2", " ", "b1"}], "-", "d"}], ")"}], " ", 
     RowBox[{"(", 
      RowBox[{
       RowBox[{"a2", " ", "b1"}], "-", "d", "+", 
       SqrtBox[
        RowBox[{
         RowBox[{"4", " ", "a2", " ", "b2", " ", "d"}], "+", 
         SuperscriptBox[
          RowBox[{"(", 
           RowBox[{
            RowBox[{
             RowBox[{"-", "a2"}], " ", "b1"}], "+", "d"}], ")"}], "2"]}]]}], 
      ")"}], " ", "m2"}]}], 
   RowBox[{"2", " ", "a2", " ", "b2", " ", "d"}]], ">", "0"}]], "Output",
 CellChangeTimes->{3.8616932047546268`*^9, 3.8616935433520975`*^9, 
  3.861704757419686*^9, 3.8617096036403866`*^9, 3.861711584811931*^9, 
  3.8617127332447166`*^9, 
  3.86178671014445*^9},ExpressionUUID->"fcc6f975-5a96-4510-aa78-f6b8734cf251"],

Cell[BoxData[
 RowBox[{
  FractionBox[
   RowBox[{"m2", " ", 
    RowBox[{"(", 
     RowBox[{
      RowBox[{"4", " ", "a2", " ", "b2", " ", "d", " ", "m2"}], "+", 
      RowBox[{
       RowBox[{"(", 
        RowBox[{
         RowBox[{"a2", " ", "b1"}], "-", "d"}], ")"}], " ", 
       RowBox[{"(", 
        RowBox[{
         RowBox[{"a2", " ", "b1"}], "-", "d", "+", 
         SqrtBox[
          RowBox[{
           RowBox[{"4", " ", "a2", " ", "b2", " ", "d"}], "+", 
           SuperscriptBox[
            RowBox[{"(", 
             RowBox[{
              RowBox[{
               RowBox[{"-", "a2"}], " ", "b1"}], "+", "d"}], ")"}], "2"]}]]}],
         ")"}], " ", "m2"}]}], ")"}], " ", "r"}], 
   RowBox[{"2", " ", "a2", " ", "b2", " ", "d"}]], ">", "0"}]], "Output",
 CellChangeTimes->{3.8616932047546268`*^9, 3.8616935433520975`*^9, 
  3.861704757419686*^9, 3.8617096036403866`*^9, 3.861711584811931*^9, 
  3.8617127332447166`*^9, 
  3.8617867124782124`*^9},ExpressionUUID->"a6782c0b-51d1-4fcd-b5d0-\
936ff07fe2f9"],

Cell[BoxData["False"], "Output",
 CellChangeTimes->{3.8616932047546268`*^9, 3.8616935433520975`*^9, 
  3.861704757419686*^9, 3.8617096036403866`*^9, 3.861711584811931*^9, 
  3.8617127332447166`*^9, 
  3.861786712883339*^9},ExpressionUUID->"1da30a28-dd90-4798-ad5f-\
e987bccd5ce6"],

Cell[BoxData[
 RowBox[{
  FractionBox[
   RowBox[{
    RowBox[{
     RowBox[{"-", "4"}], " ", "a2", " ", "b2", " ", "d", " ", "m2"}], "+", 
    RowBox[{
     RowBox[{"(", 
      RowBox[{
       RowBox[{"a2", " ", "b1"}], "-", "d"}], ")"}], " ", 
     RowBox[{"(", 
      RowBox[{
       RowBox[{
        RowBox[{"-", "a2"}], " ", "b1"}], "+", "d", "+", 
       SqrtBox[
        RowBox[{
         RowBox[{"4", " ", "a2", " ", "b2", " ", "d"}], "+", 
         SuperscriptBox[
          RowBox[{"(", 
           RowBox[{
            RowBox[{
             RowBox[{"-", "a2"}], " ", "b1"}], "+", "d"}], ")"}], "2"]}]]}], 
      ")"}], " ", "m2"}]}], 
   RowBox[{"2", " ", "a2", " ", "b2", " ", "d"}]], "<", "0"}]], "Output",
 CellChangeTimes->{3.8616932047546268`*^9, 3.8616935433520975`*^9, 
  3.861704757419686*^9, 3.8617096036403866`*^9, 3.861711584811931*^9, 
  3.8617127332447166`*^9, 
  3.861786718237024*^9},ExpressionUUID->"fc7d7731-ee21-428e-967f-\
17bef8d30330"],

Cell[BoxData[
 RowBox[{
  FractionBox[
   RowBox[{"m2", " ", 
    RowBox[{"(", 
     RowBox[{
      RowBox[{"4", " ", "a2", " ", "b2", " ", "d", " ", "m2"}], "+", 
      RowBox[{
       RowBox[{"(", 
        RowBox[{
         RowBox[{
          RowBox[{"-", "a2"}], " ", "b1"}], "+", "d"}], ")"}], " ", 
       RowBox[{"(", 
        RowBox[{
         RowBox[{
          RowBox[{"-", "a2"}], " ", "b1"}], "+", "d", "+", 
         SqrtBox[
          RowBox[{
           RowBox[{
            SuperscriptBox["a2", "2"], " ", 
            SuperscriptBox["b1", "2"]}], "-", 
           RowBox[{"2", " ", "a2", " ", "b1", " ", "d"}], "+", 
           RowBox[{"4", " ", "a2", " ", "b2", " ", "d"}], "+", 
           SuperscriptBox["d", "2"]}]]}], ")"}], " ", "m2"}]}], ")"}], " ", 
    "r"}], 
   RowBox[{"2", " ", "a2", " ", "b2", " ", "d"}]], ">", "0"}]], "Output",
 CellChangeTimes->{3.8616932047546268`*^9, 3.8616935433520975`*^9, 
  3.861704757419686*^9, 3.8617096036403866`*^9, 3.861711584811931*^9, 
  3.8617127332447166`*^9, 
  3.8617867211412582`*^9},ExpressionUUID->"14e0e5c5-a98e-42c6-9cd2-\
a9453adb8a34"],

Cell[BoxData["False"], "Output",
 CellChangeTimes->{3.8616932047546268`*^9, 3.8616935433520975`*^9, 
  3.861704757419686*^9, 3.8617096036403866`*^9, 3.861711584811931*^9, 
  3.8617127332447166`*^9, 
  3.861786721543788*^9},ExpressionUUID->"21dd7346-6d2e-4329-96c0-\
868391fed903"]
}, Open  ]],

Cell[TextData[StyleBox["The second and third equilibria are unstable because \
they both violate the 3rd Routh-Hurwitz criterion for the system. Numerical \
analysis suggests that the system behaves exactly like a classical \
Lotka-Volterra predator prey model, except the predators are divided into two \
classes. Those two predator classes always appear in phase. This makes some \
sense, as an increase in population size of either p1 or p2 is linked to \
p1*n. Correspondingly, the long-term behavior of the system appears to depend \
heavily on starting values.",
 FontSize->16]], "Text",
 CellChangeTimes->{{3.8309568493070183`*^9, 3.8309569178118343`*^9}, {
   3.830957077566061*^9, 3.830957106482685*^9}, 3.830957177597644*^9, {
   3.830957335959913*^9, 3.830957356858903*^9}, {3.8310084974071417`*^9, 
   3.83100862298103*^9}, {3.8310359490109158`*^9, 3.8310360545713806`*^9}, {
   3.851514135155026*^9, 3.8515141502654905`*^9}, {3.854088176052434*^9, 
   3.854088224100272*^9}, {3.8540893411468534`*^9, 3.854089640931198*^9}, {
   3.861706307885282*^9, 3.861706354189429*^9}, {3.8617063866144624`*^9, 
   3.8617064508934927`*^9}},ExpressionUUID->"119d9177-2787-4eb7-9fe8-\
b345db34be7f"]
}, Open  ]],

Cell[CellGroupData[{

Cell["Innovations in attack rate", "Subsection",
 CellChangeTimes->{{3.831008952343012*^9, 
  3.831008956937908*^9}},ExpressionUUID->"9819c757-64f7-41ac-816b-\
5086a736e358"],

Cell[TextData[StyleBox["Next we considered an innovation that allows \
predators to more readily attack prey. Examples of this might include \
learning a searching behavior that leads to higher encounter rates with prey \
or a pursuit technique that more often results in a successful hunt. ",
 FontSize->16]], "Text",
 CellChangeTimes->{{3.831008988534028*^9, 3.831008993154196*^9}, {
  3.831009543291032*^9, 3.8310096914276695`*^9}, {3.8310097498854256`*^9, 
  3.8310097982739573`*^9}, {3.831009840282106*^9, 
  3.831009875004285*^9}},ExpressionUUID->"47c3ae96-126e-4652-85fa-\
16ea424d368f"],

Cell[CellGroupData[{

Cell[BoxData[{
 RowBox[{
  RowBox[{"ClearAll", "[", 
   RowBox[{"aRH1", ",", "aRH2", ",", "aRH3", ",", " ", "aRH12"}], "]"}], 
  ";"}], "\[IndentingNewLine]", 
 RowBox[{
  RowBox[{"aRH1", "=", 
   RowBox[{"Coefficient", "[", 
    RowBox[{"poly2", ",", "\[Lambda]", ",", "2"}], "]"}]}], 
  ";"}], "\[IndentingNewLine]", 
 RowBox[{
  RowBox[{"aRH2", " ", "=", " ", 
   RowBox[{"Coefficient", "[", 
    RowBox[{"poly2", ",", "\[Lambda]", ",", "1"}], "]"}]}], 
  ";"}], "\[IndentingNewLine]", 
 RowBox[{
  RowBox[{"aRH3", " ", "=", " ", 
   RowBox[{"FullSimplify", "[", 
    RowBox[{"Coefficient", "[", 
     RowBox[{"poly2", ",", "\[Lambda]", ",", "0"}], "]"}], "]"}]}], 
  ";"}], "\[IndentingNewLine]", 
 RowBox[{
  RowBox[{
   RowBox[{"aRH12", " ", "=", " ", 
    RowBox[{"FullSimplify", "[", 
     RowBox[{"aRH1", "*", "aRH2"}], "]"}]}], ";", 
   RowBox[{"FullSimplify", "[", 
    RowBox[{
     RowBox[{"aRH1", " ", ">", " ", "0"}], ",", 
     RowBox[{
      RowBox[{"b1", ">", "0"}], "&&", 
      RowBox[{"b2", ">", "0"}], "&&", 
      RowBox[{"m1", ">", "0"}], " ", "&&", 
      RowBox[{"m2", ">", "0"}], " ", "&&", 
      RowBox[{"r", ">", "0"}], "&&", 
      RowBox[{"d", ">", " ", "0"}], " ", "&&", " ", 
      RowBox[{"b1", " ", "\[Equal]", " ", "b2"}], " ", "&&", " ", 
      RowBox[{"m1", " ", "\[Equal]", " ", "m2"}], "&&", " ", 
      RowBox[{"a2", " ", ">", " ", "a1", ">", "0"}]}]}], "]"}]}], 
  " "}], "\[IndentingNewLine]", 
 RowBox[{
  RowBox[{"FullSimplify", "[", 
   RowBox[{
    RowBox[{"aRH3", ">", " ", "0"}], ",", 
    RowBox[{
     RowBox[{"b1", ">", "0"}], "&&", 
     RowBox[{"b2", ">", "0"}], "&&", 
     RowBox[{"m1", ">", "0"}], " ", "&&", 
     RowBox[{"m2", ">", "0"}], " ", "&&", 
     RowBox[{"r", ">", "0"}], "&&", 
     RowBox[{"d", ">", " ", "0"}], " ", "&&", " ", 
     RowBox[{"b1", " ", "\[Equal]", " ", "b2"}], " ", "&&", " ", 
     RowBox[{"m1", " ", "\[Equal]", " ", "m2"}], "&&", 
     RowBox[{"a2", " ", ">", " ", "a1", ">", "0"}]}]}], "]"}], 
  " "}], "\[IndentingNewLine]", 
 RowBox[{
  RowBox[{"FullSimplify", "[", 
   RowBox[{
    RowBox[{"aRH12", " ", ">", " ", "aRH3"}], ",", 
    RowBox[{
     RowBox[{"b1", ">", "0"}], "&&", 
     RowBox[{"b2", ">", "0"}], "&&", 
     RowBox[{"m1", ">", "0"}], " ", "&&", 
     RowBox[{"m2", ">", "0"}], " ", "&&", 
     RowBox[{"r", ">", "0"}], "&&", 
     RowBox[{"d", ">", " ", "0"}], " ", "&&", " ", 
     RowBox[{"b1", " ", "\[Equal]", " ", "b2"}], " ", "&&", " ", 
     RowBox[{"m1", " ", "\[Equal]", " ", "m2"}], "&&", " ", 
     RowBox[{"a2", " ", ">", " ", "a1", " ", ">", "0"}]}]}], "]"}], 
  "\[IndentingNewLine]"}], "\[IndentingNewLine]", 
 RowBox[{
  RowBox[{"ClearAll", "[", 
   RowBox[{"aRH1", ",", "aRH2", ",", "aRH3", ",", " ", "aRH12"}], "]"}], 
  ";"}], "\[IndentingNewLine]", 
 RowBox[{
  RowBox[{"aRH1", "=", 
   RowBox[{"Coefficient", "[", 
    RowBox[{"poly3", ",", "\[Lambda]", ",", "2"}], "]"}]}], 
  ";"}], "\[IndentingNewLine]", 
 RowBox[{
  RowBox[{"aRH2", " ", "=", " ", 
   RowBox[{"Coefficient", "[", 
    RowBox[{"poly3", ",", "\[Lambda]", ",", "1"}], "]"}]}], 
  ";"}], "\[IndentingNewLine]", 
 RowBox[{
  RowBox[{"aRH3", " ", "=", " ", 
   RowBox[{"FullSimplify", "[", 
    RowBox[{"Coefficient", "[", 
     RowBox[{"poly3", ",", "\[Lambda]", ",", "0"}], "]"}], "]"}]}], 
  ";"}], "\[IndentingNewLine]", 
 RowBox[{
  RowBox[{"aRH12", " ", "=", " ", 
   RowBox[{"FullSimplify", "[", 
    RowBox[{"aRH1", "*", "aRH2"}], "]"}]}], ";"}], "\[IndentingNewLine]", 
 RowBox[{
  RowBox[{"FullSimplify", "[", 
   RowBox[{
    RowBox[{"aRH1", " ", ">", " ", "0"}], ",", 
    RowBox[{
     RowBox[{"b1", ">", "0"}], "&&", 
     RowBox[{"b2", ">", "0"}], "&&", 
     RowBox[{"m1", ">", "0"}], " ", "&&", 
     RowBox[{"m2", ">", "0"}], " ", "&&", 
     RowBox[{"r", ">", "0"}], "&&", 
     RowBox[{"d", ">", " ", "0"}], " ", "&&", " ", 
     RowBox[{"b1", " ", "\[Equal]", " ", "b2"}], " ", "&&", " ", 
     RowBox[{"m1", " ", "\[Equal]", " ", "m2"}], "&&", " ", 
     RowBox[{"a2", " ", ">", " ", "a1", ">", "0"}]}]}], "]"}], 
  " "}], "\[IndentingNewLine]", 
 RowBox[{
  RowBox[{"FullSimplify", "[", 
   RowBox[{
    RowBox[{"aRH3", ">", " ", "0"}], ",", 
    RowBox[{
     RowBox[{"b1", ">", "0"}], "&&", 
     RowBox[{"b2", ">", "0"}], "&&", 
     RowBox[{"m1", ">", "0"}], " ", "&&", 
     RowBox[{"m2", ">", "0"}], " ", "&&", 
     RowBox[{"r", ">", "0"}], "&&", 
     RowBox[{"d", ">", " ", "0"}], " ", "&&", " ", 
     RowBox[{"b1", " ", "\[Equal]", " ", "b2"}], " ", "&&", " ", 
     RowBox[{"m1", " ", "\[Equal]", " ", "m2"}], "&&", 
     RowBox[{"a2", " ", ">", " ", "a1", ">", "0"}]}]}], "]"}], 
  " "}], "\[IndentingNewLine]", 
 RowBox[{"FullSimplify", "[", 
  RowBox[{
   RowBox[{"aRH12", " ", ">", " ", "aRH3"}], ",", 
   RowBox[{
    RowBox[{"b1", ">", "0"}], "&&", 
    RowBox[{"b2", ">", "0"}], "&&", 
    RowBox[{"m1", ">", "0"}], " ", "&&", 
    RowBox[{"m2", ">", "0"}], " ", "&&", 
    RowBox[{"r", ">", "0"}], "&&", 
    RowBox[{"d", ">", " ", "0"}], " ", "&&", " ", 
    RowBox[{"b1", " ", "\[Equal]", " ", "b2"}], " ", "&&", " ", 
    RowBox[{"m1", " ", "\[Equal]", " ", "m2"}], "&&", " ", 
    RowBox[{"a2", " ", ">", " ", "a1", " ", ">", "0"}]}]}], 
  "]"}], "\[IndentingNewLine]"}], "Input",
 CellChangeTimes->{{3.830957376405432*^9, 3.8309574552336016`*^9}, {
  3.8309575306227074`*^9, 3.8309575762864275`*^9}, {3.830957668313207*^9, 
  3.8309577458391004`*^9}, {3.83095778349366*^9, 3.830957834454245*^9}, {
  3.830957938929304*^9, 3.8309579704364433`*^9}, {3.831008963216518*^9, 
  3.83100897210296*^9}, {3.8310101472099204`*^9, 3.831010147445306*^9}, {
  3.8616889412008457`*^9, 3.861688958639357*^9}, {3.861689021388468*^9, 
  3.8616890972633963`*^9}, {3.8616891865764055`*^9, 3.8616891869303694`*^9}, {
  3.861786608695093*^9, 
  3.8617866158029103`*^9}},ExpressionUUID->"bf6c7f2e-8a1e-45e4-b46f-\
93bfe31ab999"],

Cell[BoxData[
 RowBox[{
  FractionBox[
   RowBox[{
    RowBox[{"4", " ", "a2", " ", "b2", " ", "d", " ", "m2"}], "+", 
    RowBox[{
     RowBox[{"(", 
      RowBox[{
       RowBox[{"a1", " ", "b2"}], "-", "d"}], ")"}], " ", 
     RowBox[{"(", 
      RowBox[{
       RowBox[{"a1", " ", "b2"}], "-", "d", "+", 
       SqrtBox[
        RowBox[{
         RowBox[{"4", " ", "a2", " ", "b2", " ", "d"}], "+", 
         SuperscriptBox[
          RowBox[{"(", 
           RowBox[{
            RowBox[{
             RowBox[{"-", "a1"}], " ", "b2"}], "+", "d"}], ")"}], "2"]}]]}], 
      ")"}], " ", "m2"}]}], 
   RowBox[{"2", " ", "a2", " ", "b2", " ", "d"}]], ">", "0"}]], "Output",
 CellChangeTimes->{3.8616932048561835`*^9, 3.86169355368425*^9, 
  3.861704762136252*^9, 3.8617096092967815`*^9, 3.861711589492464*^9, 
  3.861712737939352*^9, 
  3.8617867243929844`*^9},ExpressionUUID->"39067340-4d13-4000-8794-\
ddefecf9cdaa"],

Cell[BoxData[
 RowBox[{
  FractionBox[
   RowBox[{"m2", " ", 
    RowBox[{"(", 
     RowBox[{
      RowBox[{"4", " ", "a2", " ", "b2", " ", "d", " ", "m2"}], "+", 
      RowBox[{
       RowBox[{"(", 
        RowBox[{
         RowBox[{"a1", " ", "b2"}], "-", "d"}], ")"}], " ", 
       RowBox[{"(", 
        RowBox[{
         RowBox[{"a1", " ", "b2"}], "-", "d", "+", 
         SqrtBox[
          RowBox[{
           RowBox[{"4", " ", "a2", " ", "b2", " ", "d"}], "+", 
           SuperscriptBox[
            RowBox[{"(", 
             RowBox[{
              RowBox[{
               RowBox[{"-", "a1"}], " ", "b2"}], "+", "d"}], ")"}], "2"]}]]}],
         ")"}], " ", "m2"}]}], ")"}], " ", "r"}], 
   RowBox[{"2", " ", "a2", " ", "b2", " ", "d"}]], ">", "0"}]], "Output",
 CellChangeTimes->{3.8616932048561835`*^9, 3.86169355368425*^9, 
  3.861704762136252*^9, 3.8617096092967815`*^9, 3.861711589492464*^9, 
  3.861712737939352*^9, 
  3.8617867265891113`*^9},ExpressionUUID->"078eccd8-12db-43e6-966c-\
dd40479ac250"],

Cell[BoxData["False"], "Output",
 CellChangeTimes->{3.8616932048561835`*^9, 3.86169355368425*^9, 
  3.861704762136252*^9, 3.8617096092967815`*^9, 3.861711589492464*^9, 
  3.861712737939352*^9, 
  3.861786727015969*^9},ExpressionUUID->"7fbcfca4-ee46-4b10-95b9-\
4940c3c3e9de"],

Cell[BoxData[
 RowBox[{
  FractionBox[
   RowBox[{
    RowBox[{
     RowBox[{"-", "4"}], " ", "a2", " ", "b2", " ", "d", " ", "m2"}], "+", 
    RowBox[{
     RowBox[{"(", 
      RowBox[{
       RowBox[{"a1", " ", "b2"}], "-", "d"}], ")"}], " ", 
     RowBox[{"(", 
      RowBox[{
       RowBox[{
        RowBox[{"-", "a1"}], " ", "b2"}], "+", "d", "+", 
       SqrtBox[
        RowBox[{
         RowBox[{"4", " ", "a2", " ", "b2", " ", "d"}], "+", 
         SuperscriptBox[
          RowBox[{"(", 
           RowBox[{
            RowBox[{
             RowBox[{"-", "a1"}], " ", "b2"}], "+", "d"}], ")"}], "2"]}]]}], 
      ")"}], " ", "m2"}]}], 
   RowBox[{"2", " ", "a2", " ", "b2", " ", "d"}]], "<", "0"}]], "Output",
 CellChangeTimes->{3.8616932048561835`*^9, 3.86169355368425*^9, 
  3.861704762136252*^9, 3.8617096092967815`*^9, 3.861711589492464*^9, 
  3.861712737939352*^9, 
  3.8617867326957808`*^9},ExpressionUUID->"f66c83b3-e8f2-48a9-910c-\
532e62fe980a"],

Cell[BoxData[
 RowBox[{
  FractionBox[
   RowBox[{"m2", " ", 
    RowBox[{"(", 
     RowBox[{
      RowBox[{"4", " ", "a2", " ", "b2", " ", "d", " ", "m2"}], "+", 
      RowBox[{
       RowBox[{"(", 
        RowBox[{
         RowBox[{
          RowBox[{"-", "a1"}], " ", "b2"}], "+", "d"}], ")"}], " ", 
       RowBox[{"(", 
        RowBox[{
         RowBox[{
          RowBox[{"-", "a1"}], " ", "b2"}], "+", "d", "+", 
         SqrtBox[
          RowBox[{
           RowBox[{
            SuperscriptBox["a1", "2"], " ", 
            SuperscriptBox["b2", "2"]}], "-", 
           RowBox[{"2", " ", "a1", " ", "b2", " ", "d"}], "+", 
           RowBox[{"4", " ", "a2", " ", "b2", " ", "d"}], "+", 
           SuperscriptBox["d", "2"]}]]}], ")"}], " ", "m2"}]}], ")"}], " ", 
    "r"}], 
   RowBox[{"2", " ", "a2", " ", "b2", " ", "d"}]], ">", "0"}]], "Output",
 CellChangeTimes->{3.8616932048561835`*^9, 3.86169355368425*^9, 
  3.861704762136252*^9, 3.8617096092967815`*^9, 3.861711589492464*^9, 
  3.861712737939352*^9, 
  3.8617867348390503`*^9},ExpressionUUID->"ba04b131-0674-44e5-ab35-\
2b17c3b94135"],

Cell[BoxData["False"], "Output",
 CellChangeTimes->{3.8616932048561835`*^9, 3.86169355368425*^9, 
  3.861704762136252*^9, 3.8617096092967815`*^9, 3.861711589492464*^9, 
  3.861712737939352*^9, 
  3.8617867352449646`*^9},ExpressionUUID->"392e7921-5710-4394-9f36-\
6bbcad38dbfe"]
}, Open  ]],

Cell[BoxData[""], "Input",
 CellChangeTimes->{{3.8616889713603935`*^9, 3.8616889851847963`*^9}, 
   3.8616890168523645`*^9},ExpressionUUID->"3976e249-7af4-4c74-b1aa-\
06c0c7cd6560"],

Cell[TextData[StyleBox["Again, the third Routh-Hurwitz criterion is violated \
at the second and third equilibrium points. Numerical analysis suggests \
neutral stability, as with the original L-V model.",
 FontSize->16]], "Text",
 CellChangeTimes->{{3.8309578554873753`*^9, 3.8309579120934234`*^9}, {
   3.8310101185458145`*^9, 3.831010135653187*^9}, {3.831010237466163*^9, 
   3.8310103288709064`*^9}, {3.8310127287782683`*^9, 3.831012735927247*^9}, 
   3.831013523640373*^9, {3.8310135679920025`*^9, 3.8310135797141023`*^9}, {
   3.831013612632368*^9, 3.831013674296043*^9}, {3.831028486311545*^9, 
   3.8310285033068457`*^9}, {3.851514286523043*^9, 3.851514298545959*^9}, {
   3.8515143364930253`*^9, 3.8515144169694843`*^9}, 3.852801173266035*^9, {
   3.861688677209899*^9, 3.861688691353506*^9}, {3.861688744091488*^9, 
   3.8616887774814873`*^9}, {3.8616891353208914`*^9, 3.861689154553905*^9}, {
   3.861689213225034*^9, 3.8616892240729833`*^9}, {3.861706598829682*^9, 
   3.8617066175090475`*^9}, 
   3.863624232432878*^9},ExpressionUUID->"147e9765-2906-4368-8876-\
8840abb467f8"]
}, Open  ]],

Cell[CellGroupData[{

Cell["Innovation changes predator mortality", "Subsection",
 CellChangeTimes->{{3.8310137627992816`*^9, 
  3.831013768956834*^9}},ExpressionUUID->"c57feb0e-1905-4925-b184-\
ab2e27d2ec65"],

Cell[TextData[StyleBox["Innovations in predator populations need not affect \
predator foraging directly: they could also affect predator mortality, and \
hence the population dynamics of both predators and prey. Below, we examine \
the consequences of an innovation that decreases mortality among informed \
individuals, so m1 > m2. ",
 FontSize->16]], "Text",
 CellChangeTimes->{{3.8310137744532557`*^9, 3.8310139029498014`*^9}, 
   3.8515144397619133`*^9},ExpressionUUID->"42fb04ac-f947-417c-a04e-\
ff51d2023f48"],

Cell[CellGroupData[{

Cell[BoxData[
 RowBox[{
  RowBox[{"(*", 
   RowBox[{"unequal", " ", "death"}], "*)"}], "\[IndentingNewLine]", 
  RowBox[{
   RowBox[{
    RowBox[{"ClearAll", "[", 
     RowBox[{"aRH1", ",", "aRH2", ",", "aRH3", ",", " ", "aRH12"}], "]"}], 
    ";"}], "\[IndentingNewLine]", 
   RowBox[{
    RowBox[{"aRH1", "=", 
     RowBox[{"Coefficient", "[", 
      RowBox[{"poly2", ",", "\[Lambda]", ",", "2"}], "]"}]}], ";"}], 
   "\[IndentingNewLine]", 
   RowBox[{
    RowBox[{"aRH2", " ", "=", " ", 
     RowBox[{"Coefficient", "[", 
      RowBox[{"poly2", ",", "\[Lambda]", ",", "1"}], "]"}]}], ";"}], 
   "\[IndentingNewLine]", 
   RowBox[{
    RowBox[{"aRH3", " ", "=", " ", 
     RowBox[{"FullSimplify", "[", 
      RowBox[{"Coefficient", "[", 
       RowBox[{"poly2", ",", "\[Lambda]", ",", "0"}], "]"}], "]"}]}], ";"}], 
   "\[IndentingNewLine]", 
   RowBox[{
    RowBox[{"aRH12", " ", "=", " ", 
     RowBox[{"FullSimplify", "[", 
      RowBox[{"aRH1", "*", "aRH2"}], "]"}]}], ";", 
    RowBox[{"mrh2a", " ", "=", 
     RowBox[{"FullSimplify", "[", 
      RowBox[{
       RowBox[{"aRH1", " ", ">", " ", "0"}], ",", 
       RowBox[{
        RowBox[{"a1", " ", ">", "0"}], " ", "&&", " ", 
        RowBox[{"a2", ">", "0"}], "&&", 
        RowBox[{"b1", ">", "0"}], "&&", 
        RowBox[{"b2", ">", "0"}], "&&", 
        RowBox[{"r", ">", "0"}], "&&", 
        RowBox[{"d", ">", " ", "0"}], " ", "&&", " ", 
        RowBox[{"a1", " ", "\[Equal]", " ", "a2"}], " ", "&&", " ", 
        RowBox[{"b1", " ", "\[Equal]", " ", "b2"}], "&&", 
        RowBox[{"m1", " ", ">", " ", "m2", ">", "0"}]}]}], "]"}]}]}], " ", 
   "\[IndentingNewLine]", 
   RowBox[{"mrh2b", "=", 
    RowBox[{"FullSimplify", "[", 
     RowBox[{
      RowBox[{"aRH3", " ", ">", " ", "0"}], ",", 
      RowBox[{
       RowBox[{"a1", " ", ">", "0"}], " ", "&&", " ", 
       RowBox[{"a2", ">", "0"}], "&&", 
       RowBox[{"b1", ">", "0"}], "&&", 
       RowBox[{"b2", ">", "0"}], " ", "&&", 
       RowBox[{"r", ">", "0"}], "&&", 
       RowBox[{"d", ">", " ", "0"}], " ", "&&", " ", 
       RowBox[{"a1", " ", "\[Equal]", " ", "a2"}], " ", "&&", " ", 
       RowBox[{"b1", " ", "\[Equal]", " ", "b2"}], "&&", 
       RowBox[{"m1", " ", ">", " ", "m2", ">", "0"}]}]}], "]"}]}], 
   "\[IndentingNewLine]", 
   RowBox[{"mrh2c", " ", "=", 
    RowBox[{"FullSimplify", "[", 
     RowBox[{
      RowBox[{"aRH12", " ", ">", " ", "aRH3"}], ",", 
      RowBox[{
       RowBox[{"a1", " ", ">", "0"}], " ", "&&", " ", 
       RowBox[{"a2", ">", "0"}], "&&", 
       RowBox[{"b1", ">", "0"}], "&&", 
       RowBox[{"b2", ">", "0"}], "&&", 
       RowBox[{"r", ">", "0"}], "&&", 
       RowBox[{"d", ">", " ", "0"}], " ", "&&", " ", 
       RowBox[{"a1", " ", "\[Equal]", " ", "a2"}], " ", "&&", " ", 
       RowBox[{"b1", " ", "\[Equal]", " ", "b2"}], "&&", 
       RowBox[{"m1", " ", ">", " ", "m2", ">", "0"}]}]}], "]"}]}], 
   "\[IndentingNewLine]", "\[IndentingNewLine]", 
   RowBox[{
    RowBox[{"ClearAll", "[", 
     RowBox[{"aRH1", ",", "aRH2", ",", "aRH3", ",", " ", "aRH12"}], "]"}], 
    ";"}], "\[IndentingNewLine]", 
   RowBox[{
    RowBox[{"aRH1", "=", 
     RowBox[{"Coefficient", "[", 
      RowBox[{"poly3", ",", "\[Lambda]", ",", "2"}], "]"}]}], ";"}], 
   "\[IndentingNewLine]", 
   RowBox[{
    RowBox[{"aRH2", " ", "=", " ", 
     RowBox[{"Coefficient", "[", 
      RowBox[{"poly3", ",", "\[Lambda]", ",", "1"}], "]"}]}], ";"}], 
   "\[IndentingNewLine]", 
   RowBox[{
    RowBox[{"aRH3", " ", "=", " ", 
     RowBox[{"FullSimplify", "[", 
      RowBox[{"Coefficient", "[", 
       RowBox[{"poly3", ",", "\[Lambda]", ",", "0"}], "]"}], "]"}]}], ";"}], 
   "\[IndentingNewLine]", 
   RowBox[{
    RowBox[{"aRH12", " ", "=", " ", 
     RowBox[{"FullSimplify", "[", 
      RowBox[{"aRH1", "*", "aRH2"}], "]"}]}], ";"}], "\[IndentingNewLine]", 
   RowBox[{"mrh3a", " ", "=", 
    RowBox[{"FullSimplify", "[", 
     RowBox[{
      RowBox[{"aRH1", " ", ">", " ", "0"}], ",", 
      RowBox[{
       RowBox[{"a1", " ", ">", "0"}], " ", "&&", " ", 
       RowBox[{"a2", ">", "0"}], "&&", 
       RowBox[{"b1", ">", "0"}], "&&", 
       RowBox[{"b2", ">", "0"}], "&&", 
       RowBox[{"r", ">", "0"}], "&&", 
       RowBox[{"d", ">", " ", "0"}], " ", "&&", " ", 
       RowBox[{"a1", " ", "\[Equal]", " ", "a2"}], " ", "&&", " ", 
       RowBox[{"b1", " ", "\[Equal]", " ", "b2"}], "&&", 
       RowBox[{"m1", " ", ">", " ", "m2", ">", "0"}]}]}], "]"}]}], " ", 
   "\[IndentingNewLine]", 
   RowBox[{"mrh3b", " ", "=", 
    RowBox[{"FullSimplify", "[", 
     RowBox[{
      RowBox[{"aRH3", " ", ">", " ", "0"}], ",", 
      RowBox[{
       RowBox[{"a1", " ", ">", "0"}], " ", "&&", " ", 
       RowBox[{"a2", ">", "0"}], "&&", 
       RowBox[{"b1", ">", "0"}], "&&", 
       RowBox[{"b2", ">", "0"}], " ", "&&", 
       RowBox[{"r", ">", "0"}], "&&", 
       RowBox[{"d", ">", " ", "0"}], " ", "&&", " ", 
       RowBox[{"a1", " ", "\[Equal]", " ", "a2"}], " ", "&&", " ", 
       RowBox[{"b1", " ", "\[Equal]", " ", "b2"}], "&&", 
       RowBox[{"m1", " ", ">", " ", "m2", ">", "0"}]}]}], "]"}]}], 
   "\[IndentingNewLine]", 
   RowBox[{"mrh3c", " ", "=", 
    RowBox[{"FullSimplify", "[", 
     RowBox[{
      RowBox[{"aRH12", " ", ">", " ", "aRH3"}], ",", 
      RowBox[{
       RowBox[{"a1", " ", ">", "0"}], " ", "&&", " ", 
       RowBox[{"a2", ">", "0"}], "&&", 
       RowBox[{"b1", ">", "0"}], "&&", 
       RowBox[{"b2", ">", "0"}], "&&", 
       RowBox[{"r", ">", "0"}], "&&", 
       RowBox[{"d", ">", " ", "0"}], " ", "&&", " ", 
       RowBox[{"a1", " ", "\[Equal]", " ", "a2"}], " ", "&&", " ", 
       RowBox[{"b1", " ", "\[Equal]", " ", "b2"}], "&&", 
       RowBox[{"m1", " ", ">", " ", "m2", ">", "0"}]}]}], "]"}]}], 
   "\[IndentingNewLine]", "\[IndentingNewLine]"}]}]], "Input",
 CellChangeTimes->{
  3.83095798422978*^9, {3.8310068496160593`*^9, 3.8310068513618803`*^9}, {
   3.8616888703524475`*^9, 3.8616889186401696`*^9}, {3.861692705053534*^9, 
   3.8616927201760473`*^9}, {3.8616935978252563`*^9, 
   3.8616936072533092`*^9}, {3.8616959108380737`*^9, 3.861695945285783*^9}, {
   3.861704883915757*^9, 3.8617048865793505`*^9}, {3.861711086776389*^9, 
   3.8617110933057985`*^9}},ExpressionUUID->"589b23b6-3347-44f1-ba7b-\
b62340477f1c"],

Cell[BoxData[
 RowBox[{
  FractionBox[
   RowBox[{
    RowBox[{"2", " ", "a2", " ", "b2", " ", "d", " ", 
     RowBox[{"(", 
      RowBox[{"m1", "+", "m2"}], ")"}]}], "+", 
    RowBox[{
     RowBox[{"(", 
      RowBox[{
       RowBox[{"a2", " ", "b2"}], "-", "d"}], ")"}], " ", 
     RowBox[{"(", 
      RowBox[{
       RowBox[{"a2", " ", "b2", " ", "m2"}], "-", 
       RowBox[{"d", " ", "m2"}], "+", 
       SqrtBox[
        RowBox[{"m2", " ", 
         RowBox[{"(", 
          RowBox[{
           RowBox[{"4", " ", "a2", " ", "b2", " ", "d", " ", "m1"}], "+", 
           RowBox[{
            SuperscriptBox[
             RowBox[{"(", 
              RowBox[{
               RowBox[{
                RowBox[{"-", "a2"}], " ", "b2"}], "+", "d"}], ")"}], "2"], 
            " ", "m2"}]}], ")"}]}]]}], ")"}]}]}], 
   RowBox[{"2", " ", "a2", " ", "b2", " ", "d"}]], ">", "0"}]], "Output",
 CellChangeTimes->{3.8616959828551235`*^9, 3.8617047688544636`*^9, 
  3.8617048900617323`*^9, 3.861709617175269*^9, 3.861711099194724*^9, 
  3.8617115970276575`*^9, 3.8617127454238415`*^9, 
  3.8617867382096963`*^9},ExpressionUUID->"e9bcee8d-d30f-4b66-9fa4-\
e5e0026f304f"],

Cell[BoxData[
 RowBox[{
  FractionBox[
   RowBox[{"m2", " ", 
    RowBox[{"(", 
     RowBox[{
      RowBox[{"4", " ", "a2", " ", "b2", " ", "d", " ", "m1"}], "+", 
      RowBox[{
       RowBox[{"(", 
        RowBox[{
         RowBox[{"a2", " ", "b2"}], "-", "d"}], ")"}], " ", 
       RowBox[{"(", 
        RowBox[{
         RowBox[{"a2", " ", "b2", " ", "m2"}], "-", 
         RowBox[{"d", " ", "m2"}], "+", 
         SqrtBox[
          RowBox[{"m2", " ", 
           RowBox[{"(", 
            RowBox[{
             RowBox[{"4", " ", "a2", " ", "b2", " ", "d", " ", "m1"}], "+", 
             RowBox[{
              SuperscriptBox[
               RowBox[{"(", 
                RowBox[{
                 RowBox[{
                  RowBox[{"-", "a2"}], " ", "b2"}], "+", "d"}], ")"}], "2"], 
              " ", "m2"}]}], ")"}]}]]}], ")"}]}]}], ")"}], " ", "r"}], 
   RowBox[{"2", " ", "a2", " ", "b2", " ", "d"}]], ">", "0"}]], "Output",
 CellChangeTimes->{3.8616959828551235`*^9, 3.8617047688544636`*^9, 
  3.8617048900617323`*^9, 3.861709617175269*^9, 3.861711099194724*^9, 
  3.8617115970276575`*^9, 3.8617127454238415`*^9, 
  3.8617867398004436`*^9},ExpressionUUID->"4bf82c12-0f7c-427e-aa90-\
8097c6e2538a"],

Cell[BoxData[
 RowBox[{
  RowBox[{"a2", " ", "b2", " ", 
   RowBox[{"(", 
    RowBox[{
     RowBox[{
      RowBox[{"-", "a2"}], " ", "b2"}], "+", "d"}], ")"}], " ", 
   SuperscriptBox["m2", "2"]}], ">", 
  RowBox[{
   RowBox[{"a2", " ", "b2", " ", "m2", " ", 
    RowBox[{"(", 
     RowBox[{
      RowBox[{"3", " ", "d", " ", "m1"}], "+", 
      SqrtBox[
       RowBox[{"m2", " ", 
        RowBox[{"(", 
         RowBox[{
          RowBox[{"4", " ", "a2", " ", "b2", " ", "d", " ", "m1"}], "+", 
          RowBox[{
           SuperscriptBox[
            RowBox[{"(", 
             RowBox[{
              RowBox[{
               RowBox[{"-", "a2"}], " ", "b2"}], "+", "d"}], ")"}], "2"], " ",
            "m2"}]}], ")"}]}]]}], ")"}]}], "+", 
   RowBox[{"d", " ", "m1", " ", 
    RowBox[{"(", 
     RowBox[{
      RowBox[{"d", " ", "m2"}], "+", 
      SqrtBox[
       RowBox[{"m2", " ", 
        RowBox[{"(", 
         RowBox[{
          RowBox[{"4", " ", "a2", " ", "b2", " ", "d", " ", "m1"}], "+", 
          RowBox[{
           SuperscriptBox[
            RowBox[{"(", 
             RowBox[{
              RowBox[{
               RowBox[{"-", "a2"}], " ", "b2"}], "+", "d"}], ")"}], "2"], " ",
            "m2"}]}], ")"}]}]]}], ")"}]}]}]}]], "Output",
 CellChangeTimes->{3.8616959828551235`*^9, 3.8617047688544636`*^9, 
  3.8617048900617323`*^9, 3.861709617175269*^9, 3.861711099194724*^9, 
  3.8617115970276575`*^9, 3.8617127454238415`*^9, 
  3.8617867435849695`*^9},ExpressionUUID->"d0a4a790-637d-457f-ab4a-\
6c48f37281aa"],

Cell[BoxData[
 RowBox[{
  FractionBox[
   RowBox[{
    RowBox[{
     RowBox[{"-", "2"}], " ", "a2", " ", "b2", " ", "d", " ", 
     RowBox[{"(", 
      RowBox[{"m1", "+", "m2"}], ")"}]}], "+", 
    RowBox[{
     RowBox[{"(", 
      RowBox[{
       RowBox[{"a2", " ", "b2"}], "-", "d"}], ")"}], " ", 
     RowBox[{"(", 
      RowBox[{
       RowBox[{
        RowBox[{"-", "a2"}], " ", "b2", " ", "m2"}], "+", 
       RowBox[{"d", " ", "m2"}], "+", 
       SqrtBox[
        RowBox[{"m2", " ", 
         RowBox[{"(", 
          RowBox[{
           RowBox[{"4", " ", "a2", " ", "b2", " ", "d", " ", "m1"}], "+", 
           RowBox[{
            SuperscriptBox[
             RowBox[{"(", 
              RowBox[{
               RowBox[{
                RowBox[{"-", "a2"}], " ", "b2"}], "+", "d"}], ")"}], "2"], 
            " ", "m2"}]}], ")"}]}]]}], ")"}]}]}], 
   RowBox[{"2", " ", "a2", " ", "b2", " ", "d"}]], "<", "0"}]], "Output",
 CellChangeTimes->{3.8616959828551235`*^9, 3.8617047688544636`*^9, 
  3.8617048900617323`*^9, 3.861709617175269*^9, 3.861711099194724*^9, 
  3.8617115970276575`*^9, 3.8617127454238415`*^9, 
  3.8617867457182655`*^9},ExpressionUUID->"d4c27288-782b-4d40-a6c0-\
0c00b207763b"],

Cell[BoxData[
 RowBox[{
  RowBox[{
   RowBox[{"4", " ", "a2", " ", "b2", " ", "d", " ", "m1"}], "+", 
   RowBox[{
    SuperscriptBox[
     RowBox[{"(", 
      RowBox[{
       RowBox[{
        RowBox[{"-", "a2"}], " ", "b2"}], "+", "d"}], ")"}], "2"], " ", 
    "m2"}], "+", 
   RowBox[{"d", " ", 
    SqrtBox[
     RowBox[{"m2", " ", 
      RowBox[{"(", 
       RowBox[{
        RowBox[{"4", " ", "a2", " ", "b2", " ", "d", " ", "m1"}], "+", 
        RowBox[{
         SuperscriptBox[
          RowBox[{"(", 
           RowBox[{
            RowBox[{
             RowBox[{"-", "a2"}], " ", "b2"}], "+", "d"}], ")"}], "2"], " ", 
         "m2"}]}], ")"}]}]]}]}], ">", 
  RowBox[{"a2", " ", "b2", " ", 
   SqrtBox[
    RowBox[{"m2", " ", 
     RowBox[{"(", 
      RowBox[{
       RowBox[{"4", " ", "a2", " ", "b2", " ", "d", " ", "m1"}], "+", 
       RowBox[{
        SuperscriptBox[
         RowBox[{"(", 
          RowBox[{
           RowBox[{
            RowBox[{"-", "a2"}], " ", "b2"}], "+", "d"}], ")"}], "2"], " ", 
        "m2"}]}], ")"}]}]]}]}]], "Output",
 CellChangeTimes->{3.8616959828551235`*^9, 3.8617047688544636`*^9, 
  3.8617048900617323`*^9, 3.861709617175269*^9, 3.861711099194724*^9, 
  3.8617115970276575`*^9, 3.8617127454238415`*^9, 
  3.8617867478984356`*^9},ExpressionUUID->"24aeb96a-5f25-45f2-8c82-\
53065e60a4ae"],

Cell[BoxData[
 RowBox[{
  RowBox[{
   RowBox[{"a2", " ", "b2", " ", 
    RowBox[{"(", 
     RowBox[{
      RowBox[{
       RowBox[{"-", "a2"}], " ", "b2"}], "+", "d"}], ")"}], " ", 
    SuperscriptBox["m2", "2"]}], "+", 
   RowBox[{"d", " ", "m1", " ", 
    SqrtBox[
     RowBox[{"m2", " ", 
      RowBox[{"(", 
       RowBox[{
        RowBox[{"4", " ", "a2", " ", "b2", " ", "d", " ", "m1"}], "+", 
        RowBox[{
         SuperscriptBox[
          RowBox[{"(", 
           RowBox[{
            RowBox[{
             RowBox[{"-", "a2"}], " ", "b2"}], "+", "d"}], ")"}], "2"], " ", 
         "m2"}]}], ")"}]}]]}], "+", 
   RowBox[{"a2", " ", "b2", " ", "m2", " ", 
    SqrtBox[
     RowBox[{"m2", " ", 
      RowBox[{"(", 
       RowBox[{
        RowBox[{"4", " ", "a2", " ", "b2", " ", "d", " ", "m1"}], "+", 
        RowBox[{
         SuperscriptBox[
          RowBox[{"(", 
           RowBox[{
            RowBox[{
             RowBox[{"-", "a2"}], " ", "b2"}], "+", "d"}], ")"}], "2"], " ", 
         "m2"}]}], ")"}]}]]}]}], ">", 
  RowBox[{"d", " ", 
   RowBox[{"(", 
    RowBox[{
     RowBox[{"3", " ", "a2", " ", "b2"}], "+", "d"}], ")"}], " ", "m1", " ", 
   "m2"}]}]], "Output",
 CellChangeTimes->{3.8616959828551235`*^9, 3.8617047688544636`*^9, 
  3.8617048900617323`*^9, 3.861709617175269*^9, 3.861711099194724*^9, 
  3.8617115970276575`*^9, 3.8617127454238415`*^9, 
  3.861786750783379*^9},ExpressionUUID->"a67a19f1-406e-4368-a62f-\
3ed612cb520e"]
}, Open  ]],

Cell[TextData[{
 StyleBox["Innovations in mortality rate are an exception to the neutral, \
Lotka-Volterra stability displayed by other types of innovation that arise ",
  FontSize->16],
 StyleBox["de novo",
  FontSize->16,
  FontSlant->"Italic"],
 StyleBox[". Particularly, there are conditions under which the third \
equilibrium point is locally stable. Below, we give an example where the \
third equilibrium point is stable, although the second equilibrium is not \
biologically feasible.",
  FontSize->16]
}], "Text",
 CellChangeTimes->{{3.8309578554873753`*^9, 3.8309579120934234`*^9}, {
   3.8310101185458145`*^9, 3.831010135653187*^9}, {3.831010237466163*^9, 
   3.8310103288709064`*^9}, {3.8310127287782683`*^9, 3.831012735927247*^9}, 
   3.831013523640373*^9, {3.8310135679920025`*^9, 3.8310135797141023`*^9}, {
   3.831013612632368*^9, 3.831013674296043*^9}, {3.831028486311545*^9, 
   3.8310285033068457`*^9}, {3.851514286523043*^9, 3.851514298545959*^9}, {
   3.8515143364930253`*^9, 3.8515144169694843`*^9}, 3.852801173266035*^9, {
   3.861688677209899*^9, 3.861688691353506*^9}, {3.861688744091488*^9, 
   3.8616887774814873`*^9}, {3.8616891353208914`*^9, 3.861689154553905*^9}, {
   3.861689213225034*^9, 3.8616892240729833`*^9}, {3.861706598829682*^9, 
   3.8617067646372414`*^9}, 
   3.86362426811668*^9},ExpressionUUID->"147e9765-2906-4368-8876-\
8840abb467f8"],

Cell[CellGroupData[{

Cell[BoxData[{
 RowBox[{
  RowBox[{"parms", " ", "=", 
   RowBox[{"{", 
    RowBox[{
     RowBox[{"r", "\[Rule]", "0.4"}], ",", 
     RowBox[{"a2", "\[Rule]", " ", "0.15"}], ",", 
     RowBox[{"b2", "\[Rule]", " ", "0.4"}], ",", 
     RowBox[{"d", "\[Rule]", "0.01"}], ",", 
     RowBox[{"m1", "\[Rule]", "0.2"}], ",", 
     RowBox[{"m2", "\[Rule]", "0.19"}]}], "}"}]}], 
  "\[IndentingNewLine]"}], "\[IndentingNewLine]", 
 RowBox[{"sols", " ", "/.", " ", "parms"}], "\[IndentingNewLine]", 
 RowBox[{"mrh2a", " ", "/.", "parms"}], "\[IndentingNewLine]", 
 RowBox[{"mrh2b", " ", "/.", "parms"}], "\[IndentingNewLine]", 
 RowBox[{"mrh2c", " ", "/.", "parms"}], "\[IndentingNewLine]", 
 RowBox[{"mrh3a", " ", "/.", "parms"}], "\[IndentingNewLine]", 
 RowBox[{"mrh3b", " ", "/.", "parms"}], "\[IndentingNewLine]", 
 RowBox[{"mrh3c", " ", "/.", "parms"}], "\[IndentingNewLine]", 
 RowBox[{
  RowBox[{
   RowBox[{
    RowBox[{"-", "2"}], " ", "a2", " ", "b2", " ", "d", " ", 
    RowBox[{"(", 
     RowBox[{"m1", "+", "m2"}], ")"}]}], "+", 
   RowBox[{
    RowBox[{"(", 
     RowBox[{
      RowBox[{"a2", " ", "b2"}], "-", "d"}], ")"}], " ", 
    RowBox[{"(", 
     RowBox[{
      RowBox[{
       RowBox[{"-", "a2"}], " ", "b2", " ", "m2"}], "+", 
      RowBox[{"d", " ", "m2"}], "+", 
      SqrtBox[
       RowBox[{"m2", " ", 
        RowBox[{"(", 
         RowBox[{
          RowBox[{"4", " ", "a2", " ", "b2", " ", "d", " ", "m1"}], "+", 
          RowBox[{
           SuperscriptBox[
            RowBox[{"(", 
             RowBox[{
              RowBox[{
               RowBox[{"-", "a2"}], " ", "b2"}], "+", "d"}], ")"}], "2"], " ",
            "m2"}]}], ")"}]}]]}], ")"}]}]}], "/.", 
  "parms"}], "\[IndentingNewLine]", 
 RowBox[{
  RowBox[{
   RowBox[{"4", " ", "a2", " ", "b2", " ", "d", " ", "m1"}], "+", 
   RowBox[{
    SuperscriptBox[
     RowBox[{"(", 
      RowBox[{
       RowBox[{
        RowBox[{"-", "a2"}], " ", "b2"}], "+", "d"}], ")"}], "2"], " ", 
    "m2"}], "+", 
   RowBox[{"d", " ", 
    SqrtBox[
     RowBox[{"m2", " ", 
      RowBox[{"(", 
       RowBox[{
        RowBox[{"4", " ", "a2", " ", "b2", " ", "d", " ", "m1"}], "+", 
        RowBox[{
         SuperscriptBox[
          RowBox[{"(", 
           RowBox[{
            RowBox[{
             RowBox[{"-", "a2"}], " ", "b2"}], "+", "d"}], ")"}], "2"], " ", 
         "m2"}]}], ")"}]}]]}], "-", 
   RowBox[{"a2", " ", "b2", " ", 
    SqrtBox[
     RowBox[{"m2", " ", 
      RowBox[{"(", 
       RowBox[{
        RowBox[{"4", " ", "a2", " ", "b2", " ", "d", " ", "m1"}], "+", 
        RowBox[{
         SuperscriptBox[
          RowBox[{"(", 
           RowBox[{
            RowBox[{
             RowBox[{"-", "a2"}], " ", "b2"}], "+", "d"}], ")"}], "2"], " ", 
         "m2"}]}], ")"}]}]]}]}], "/.", "parms"}], "\[IndentingNewLine]", 
 RowBox[{
  RowBox[{
   RowBox[{"a2", " ", "b2", " ", 
    RowBox[{"(", 
     RowBox[{
      RowBox[{
       RowBox[{"-", "a2"}], " ", "b2"}], "+", "d"}], ")"}], " ", 
    SuperscriptBox["m2", "2"]}], "+", 
   RowBox[{"d", " ", "m1", " ", 
    SqrtBox[
     RowBox[{"m2", " ", 
      RowBox[{"(", 
       RowBox[{
        RowBox[{"4", " ", "a2", " ", "b2", " ", "d", " ", "m1"}], "+", 
        RowBox[{
         SuperscriptBox[
          RowBox[{"(", 
           RowBox[{
            RowBox[{
             RowBox[{"-", "a2"}], " ", "b2"}], "+", "d"}], ")"}], "2"], " ", 
         "m2"}]}], ")"}]}]]}], "+", 
   RowBox[{"a2", " ", "b2", " ", "m2", " ", 
    SqrtBox[
     RowBox[{"m2", " ", 
      RowBox[{"(", 
       RowBox[{
        RowBox[{"4", " ", "a2", " ", "b2", " ", "d", " ", "m1"}], "+", 
        RowBox[{
         SuperscriptBox[
          RowBox[{"(", 
           RowBox[{
            RowBox[{
             RowBox[{"-", "a2"}], " ", "b2"}], "+", "d"}], ")"}], "2"], " ", 
         "m2"}]}], ")"}]}]]}], "-", 
   RowBox[{"d", " ", 
    RowBox[{"(", 
     RowBox[{
      RowBox[{"3", " ", "a2", " ", "b2"}], "+", "d"}], ")"}], " ", "m1", " ", 
    "m2"}]}], "/.", "parms"}]}], "Input",
 CellChangeTimes->{{3.861695991486543*^9, 3.8616960870497327`*^9}, {
   3.861696140697764*^9, 3.861696362993182*^9}, {3.8616964096754913`*^9, 
   3.8616964187245483`*^9}, {3.861696462014389*^9, 3.8616964734860215`*^9}, {
   3.861696913853527*^9, 3.8616969756805673`*^9}, {3.861703762494751*^9, 
   3.8617037805201473`*^9}, {3.8617040146898456`*^9, 
   3.8617040510596685`*^9}, {3.8617046884337196`*^9, 
   3.8617047249738083`*^9}, {3.861704792303008*^9, 3.8617048605553846`*^9}, {
   3.86170492538026*^9, 3.861704938252274*^9}, {3.8617096728362246`*^9, 
   3.8617097439715214`*^9}, {3.8617097875383387`*^9, 
   3.8617098648585296`*^9}, {3.861710772101268*^9, 3.8617108621942563`*^9}, 
   3.861711357761177*^9, {3.8617114136804094`*^9, 3.8617114807016735`*^9}, {
   3.861711625227626*^9, 3.861711668470626*^9}, {3.8617126212238436`*^9, 
   3.8617126404109726`*^9}},ExpressionUUID->"f89c54c9-9602-4c93-a176-\
4e4ef688f468"],

Cell[BoxData[
 RowBox[{"{", 
  RowBox[{
   RowBox[{"r", "\[Rule]", "0.4`"}], ",", 
   RowBox[{"a2", "\[Rule]", "0.15`"}], ",", 
   RowBox[{"b2", "\[Rule]", "0.4`"}], ",", 
   RowBox[{"d", "\[Rule]", "0.01`"}], ",", 
   RowBox[{"m1", "\[Rule]", "0.2`"}], ",", 
   RowBox[{"m2", "\[Rule]", "0.19`"}]}], "}"}]], "Output",
 CellChangeTimes->{{3.861696165274282*^9, 3.8616962025561666`*^9}, {
   3.8616962426704607`*^9, 3.86169625212059*^9}, {3.8616962870866885`*^9, 
   3.8616963246630106`*^9}, 3.861696367557593*^9, 3.8616964199902954`*^9, {
   3.86169646312805*^9, 3.8616964789156475`*^9}, {3.8616969151283903`*^9, 
   3.861696976213795*^9}, {3.8617037609435425`*^9, 3.8617037811599054`*^9}, {
   3.8617040156367607`*^9, 3.861704052503078*^9}, {3.861704690119093*^9, 
   3.86170472550025*^9}, 3.86170477218895*^9, 3.861704820534915*^9, 
   3.8617048626393547`*^9, 3.8617049424095373`*^9, 3.861709626798136*^9, {
   3.8617096737677374`*^9, 3.8617097449619555`*^9}, {3.8617097939162445`*^9, 
   3.8617098469603634`*^9}, {3.8617107727533503`*^9, 3.861710862767847*^9}, {
   3.8617114229246254`*^9, 3.86171143597633*^9}, 3.861711481209239*^9, 
   3.8617116097071834`*^9, {3.8617116482958345`*^9, 3.8617116742571144`*^9}, {
   3.8617126305725365`*^9, 3.8617126410760283`*^9}, 3.8617127579580913`*^9, 
   3.861786750976817*^9},ExpressionUUID->"f868e67d-6932-444a-aaec-\
8f57eec5ca0f"],

Cell[BoxData[
 RowBox[{"{", 
  RowBox[{
   RowBox[{"{", 
    RowBox[{
     RowBox[{"n", "\[Rule]", "0"}], ",", 
     RowBox[{"p1", "\[Rule]", "0"}], ",", 
     RowBox[{"p2", "\[Rule]", "0"}]}], "}"}], ",", 
   RowBox[{"{", 
    RowBox[{
     RowBox[{"n", "\[Rule]", 
      RowBox[{
       RowBox[{"-", "833.3333333333334`"}], " ", 
       RowBox[{"(", 
        RowBox[{
         RowBox[{"-", "0.0019`"}], "+", 
         RowBox[{"0.19`", " ", "a1", " ", "b1"}], "+", 
         RowBox[{"0.43588989435406733`", " ", 
          SqrtBox[
           RowBox[{"0.00048`", "\[VeryThinSpace]", "+", 
            RowBox[{"0.19`", " ", 
             SuperscriptBox[
              RowBox[{"(", 
               RowBox[{"0.01`", "\[VeryThinSpace]", "-", 
                RowBox[{"a1", " ", "b1"}]}], ")"}], "2"]}]}]]}]}], ")"}]}]}], 
     ",", 
     RowBox[{"p1", "\[Rule]", 
      RowBox[{"-", 
       FractionBox[
        RowBox[{"0.4`", " ", 
         RowBox[{"(", 
          RowBox[{
           RowBox[{"0.19`", " ", 
            RowBox[{"(", 
             RowBox[{"0.01`", "\[VeryThinSpace]", "+", 
              RowBox[{"0.8`", " ", "a1"}], "-", 
              RowBox[{"a1", " ", "b1"}]}], ")"}]}], "+", 
           RowBox[{"0.43588989435406733`", " ", 
            SqrtBox[
             RowBox[{"0.00048`", "\[VeryThinSpace]", "+", 
              RowBox[{"0.19`", " ", 
               SuperscriptBox[
                RowBox[{"(", 
                 RowBox[{"0.01`", "\[VeryThinSpace]", "-", 
                  RowBox[{"a1", " ", "b1"}]}], ")"}], "2"]}]}]]}]}], ")"}]}], 
        RowBox[{"0.0006`", "\[VeryThinSpace]", "-", 
         RowBox[{"0.38`", " ", "a1", " ", 
          RowBox[{"(", 
           RowBox[{"0.01`", "\[VeryThinSpace]", "+", 
            RowBox[{"a1", " ", 
             RowBox[{"(", 
              RowBox[{"0.4`", "\[VeryThinSpace]", "-", "b1"}], ")"}]}]}], 
           ")"}]}]}]]}]}], ",", 
     RowBox[{"p2", "\[Rule]", 
      FractionBox[
       RowBox[{"1.3333333333333335`", " ", 
        RowBox[{"(", 
         RowBox[{"0.0006`", "\[VeryThinSpace]", "+", 
          RowBox[{"a1", " ", 
           RowBox[{"(", 
            RowBox[{
             RowBox[{"-", "0.0019`"}], "+", 
             RowBox[{"0.19`", " ", "a1", " ", "b1"}], "+", 
             RowBox[{"0.43588989435406733`", " ", 
              SqrtBox[
               RowBox[{"0.00048`", "\[VeryThinSpace]", "+", 
                RowBox[{"0.19`", " ", 
                 SuperscriptBox[
                  RowBox[{"(", 
                   RowBox[{"0.01`", "\[VeryThinSpace]", "-", 
                    RowBox[{"a1", " ", "b1"}]}], ")"}], "2"]}]}]]}]}], 
            ")"}]}]}], ")"}]}], 
       RowBox[{"0.00030000000000000003`", "\[VeryThinSpace]", "-", 
        RowBox[{"0.19`", " ", "a1", " ", 
         RowBox[{"(", 
          RowBox[{"0.01`", "\[VeryThinSpace]", "+", 
           RowBox[{"a1", " ", 
            RowBox[{"(", 
             RowBox[{"0.4`", "\[VeryThinSpace]", "-", "b1"}], ")"}]}]}], 
          ")"}]}]}]]}]}], "}"}], ",", 
   RowBox[{"{", 
    RowBox[{
     RowBox[{"n", "\[Rule]", 
      RowBox[{"833.3333333333334`", " ", 
       RowBox[{"(", 
        RowBox[{"0.0019`", "\[VeryThinSpace]", "-", 
         RowBox[{"0.19`", " ", "a1", " ", "b1"}], "+", 
         RowBox[{"0.43588989435406733`", " ", 
          SqrtBox[
           RowBox[{"0.00048`", "\[VeryThinSpace]", "+", 
            RowBox[{"0.19`", " ", 
             SuperscriptBox[
              RowBox[{"(", 
               RowBox[{"0.01`", "\[VeryThinSpace]", "-", 
                RowBox[{"a1", " ", "b1"}]}], ")"}], "2"]}]}]]}]}], ")"}]}]}], 
     ",", 
     RowBox[{"p1", "\[Rule]", 
      FractionBox[
       RowBox[{"0.4`", " ", 
        RowBox[{"(", 
         RowBox[{
          RowBox[{"-", "0.0019`"}], "+", 
          RowBox[{"0.19`", " ", "a1", " ", 
           RowBox[{"(", 
            RowBox[{
             RowBox[{"-", "0.8`"}], "+", "b1"}], ")"}]}], "+", 
          RowBox[{"0.43588989435406733`", " ", 
           SqrtBox[
            RowBox[{"0.00048`", "\[VeryThinSpace]", "+", 
             RowBox[{"0.19`", " ", 
              SuperscriptBox[
               RowBox[{"(", 
                RowBox[{"0.01`", "\[VeryThinSpace]", "-", 
                 RowBox[{"a1", " ", "b1"}]}], ")"}], "2"]}]}]]}]}], ")"}]}], 
       RowBox[{"0.0006`", "\[VeryThinSpace]", "-", 
        RowBox[{"0.38`", " ", "a1", " ", 
         RowBox[{"(", 
          RowBox[{"0.01`", "\[VeryThinSpace]", "+", 
           RowBox[{"a1", " ", 
            RowBox[{"(", 
             RowBox[{"0.4`", "\[VeryThinSpace]", "-", "b1"}], ")"}]}]}], 
          ")"}]}]}]]}], ",", 
     RowBox[{"p2", "\[Rule]", 
      FractionBox[
       RowBox[{"1.3333333333333335`", " ", 
        RowBox[{"(", 
         RowBox[{"0.0006`", "\[VeryThinSpace]", "+", 
          RowBox[{"0.19`", " ", 
           SuperscriptBox["a1", "2"], " ", "b1"}], "-", 
          RowBox[{"a1", " ", 
           RowBox[{"(", 
            RowBox[{"0.0019`", "\[VeryThinSpace]", "+", 
             RowBox[{"0.43588989435406733`", " ", 
              SqrtBox[
               RowBox[{"0.00048`", "\[VeryThinSpace]", "+", 
                RowBox[{"0.19`", " ", 
                 SuperscriptBox[
                  RowBox[{"(", 
                   RowBox[{"0.01`", "\[VeryThinSpace]", "-", 
                    RowBox[{"a1", " ", "b1"}]}], ")"}], "2"]}]}]]}]}], 
            ")"}]}]}], ")"}]}], 
       RowBox[{"0.00030000000000000003`", "\[VeryThinSpace]", "-", 
        RowBox[{"0.19`", " ", "a1", " ", 
         RowBox[{"(", 
          RowBox[{"0.01`", "\[VeryThinSpace]", "+", 
           RowBox[{"a1", " ", 
            RowBox[{"(", 
             RowBox[{"0.4`", "\[VeryThinSpace]", "-", "b1"}], ")"}]}]}], 
          ")"}]}]}]]}]}], "}"}]}], "}"}]], "Output",
 CellChangeTimes->{{3.861696165274282*^9, 3.8616962025561666`*^9}, {
   3.8616962426704607`*^9, 3.86169625212059*^9}, {3.8616962870866885`*^9, 
   3.8616963246630106`*^9}, 3.861696367557593*^9, 3.8616964199902954`*^9, {
   3.86169646312805*^9, 3.8616964789156475`*^9}, {3.8616969151283903`*^9, 
   3.861696976213795*^9}, {3.8617037609435425`*^9, 3.8617037811599054`*^9}, {
   3.8617040156367607`*^9, 3.861704052503078*^9}, {3.861704690119093*^9, 
   3.86170472550025*^9}, 3.86170477218895*^9, 3.861704820534915*^9, 
   3.8617048626393547`*^9, 3.8617049424095373`*^9, 3.861709626798136*^9, {
   3.8617096737677374`*^9, 3.8617097449619555`*^9}, {3.8617097939162445`*^9, 
   3.8617098469603634`*^9}, {3.8617107727533503`*^9, 3.861710862767847*^9}, {
   3.8617114229246254`*^9, 3.86171143597633*^9}, 3.861711481209239*^9, 
   3.8617116097071834`*^9, {3.8617116482958345`*^9, 3.8617116742571144`*^9}, {
   3.8617126305725365`*^9, 3.8617126410760283`*^9}, 3.8617127579580913`*^9, 
   3.861786750981555*^9},ExpressionUUID->"26f7fc8d-2038-44b4-9c6a-\
aac133cc0fe6"],

Cell[BoxData["True"], "Output",
 CellChangeTimes->{{3.861696165274282*^9, 3.8616962025561666`*^9}, {
   3.8616962426704607`*^9, 3.86169625212059*^9}, {3.8616962870866885`*^9, 
   3.8616963246630106`*^9}, 3.861696367557593*^9, 3.8616964199902954`*^9, {
   3.86169646312805*^9, 3.8616964789156475`*^9}, {3.8616969151283903`*^9, 
   3.861696976213795*^9}, {3.8617037609435425`*^9, 3.8617037811599054`*^9}, {
   3.8617040156367607`*^9, 3.861704052503078*^9}, {3.861704690119093*^9, 
   3.86170472550025*^9}, 3.86170477218895*^9, 3.861704820534915*^9, 
   3.8617048626393547`*^9, 3.8617049424095373`*^9, 3.861709626798136*^9, {
   3.8617096737677374`*^9, 3.8617097449619555`*^9}, {3.8617097939162445`*^9, 
   3.8617098469603634`*^9}, {3.8617107727533503`*^9, 3.861710862767847*^9}, {
   3.8617114229246254`*^9, 3.86171143597633*^9}, 3.861711481209239*^9, 
   3.8617116097071834`*^9, {3.8617116482958345`*^9, 3.8617116742571144`*^9}, {
   3.8617126305725365`*^9, 3.8617126410760283`*^9}, 3.8617127579580913`*^9, 
   3.861786750985567*^9},ExpressionUUID->"045abf49-165d-4ede-884b-\
36195e8138f7"],

Cell[BoxData["True"], "Output",
 CellChangeTimes->{{3.861696165274282*^9, 3.8616962025561666`*^9}, {
   3.8616962426704607`*^9, 3.86169625212059*^9}, {3.8616962870866885`*^9, 
   3.8616963246630106`*^9}, 3.861696367557593*^9, 3.8616964199902954`*^9, {
   3.86169646312805*^9, 3.8616964789156475`*^9}, {3.8616969151283903`*^9, 
   3.861696976213795*^9}, {3.8617037609435425`*^9, 3.8617037811599054`*^9}, {
   3.8617040156367607`*^9, 3.861704052503078*^9}, {3.861704690119093*^9, 
   3.86170472550025*^9}, 3.86170477218895*^9, 3.861704820534915*^9, 
   3.8617048626393547`*^9, 3.8617049424095373`*^9, 3.861709626798136*^9, {
   3.8617096737677374`*^9, 3.8617097449619555`*^9}, {3.8617097939162445`*^9, 
   3.8617098469603634`*^9}, {3.8617107727533503`*^9, 3.861710862767847*^9}, {
   3.8617114229246254`*^9, 3.86171143597633*^9}, 3.861711481209239*^9, 
   3.8617116097071834`*^9, {3.8617116482958345`*^9, 3.8617116742571144`*^9}, {
   3.8617126305725365`*^9, 3.8617126410760283`*^9}, 3.8617127579580913`*^9, 
   3.8617867509875407`*^9},ExpressionUUID->"efedfa84-418e-4a7d-854c-\
c4b1cdc63ae7"],

Cell[BoxData["False"], "Output",
 CellChangeTimes->{{3.861696165274282*^9, 3.8616962025561666`*^9}, {
   3.8616962426704607`*^9, 3.86169625212059*^9}, {3.8616962870866885`*^9, 
   3.8616963246630106`*^9}, 3.861696367557593*^9, 3.8616964199902954`*^9, {
   3.86169646312805*^9, 3.8616964789156475`*^9}, {3.8616969151283903`*^9, 
   3.861696976213795*^9}, {3.8617037609435425`*^9, 3.8617037811599054`*^9}, {
   3.8617040156367607`*^9, 3.861704052503078*^9}, {3.861704690119093*^9, 
   3.86170472550025*^9}, 3.86170477218895*^9, 3.861704820534915*^9, 
   3.8617048626393547`*^9, 3.8617049424095373`*^9, 3.861709626798136*^9, {
   3.8617096737677374`*^9, 3.8617097449619555`*^9}, {3.8617097939162445`*^9, 
   3.8617098469603634`*^9}, {3.8617107727533503`*^9, 3.861710862767847*^9}, {
   3.8617114229246254`*^9, 3.86171143597633*^9}, 3.861711481209239*^9, 
   3.8617116097071834`*^9, {3.8617116482958345`*^9, 3.8617116742571144`*^9}, {
   3.8617126305725365`*^9, 3.8617126410760283`*^9}, 3.8617127579580913`*^9, 
   3.861786750989536*^9},ExpressionUUID->"1cfe288a-a8a7-4073-8c06-\
13379e524301"],

Cell[BoxData["True"], "Output",
 CellChangeTimes->{{3.861696165274282*^9, 3.8616962025561666`*^9}, {
   3.8616962426704607`*^9, 3.86169625212059*^9}, {3.8616962870866885`*^9, 
   3.8616963246630106`*^9}, 3.861696367557593*^9, 3.8616964199902954`*^9, {
   3.86169646312805*^9, 3.8616964789156475`*^9}, {3.8616969151283903`*^9, 
   3.861696976213795*^9}, {3.8617037609435425`*^9, 3.8617037811599054`*^9}, {
   3.8617040156367607`*^9, 3.861704052503078*^9}, {3.861704690119093*^9, 
   3.86170472550025*^9}, 3.86170477218895*^9, 3.861704820534915*^9, 
   3.8617048626393547`*^9, 3.8617049424095373`*^9, 3.861709626798136*^9, {
   3.8617096737677374`*^9, 3.8617097449619555`*^9}, {3.8617097939162445`*^9, 
   3.8617098469603634`*^9}, {3.8617107727533503`*^9, 3.861710862767847*^9}, {
   3.8617114229246254`*^9, 3.86171143597633*^9}, 3.861711481209239*^9, 
   3.8617116097071834`*^9, {3.8617116482958345`*^9, 3.8617116742571144`*^9}, {
   3.8617126305725365`*^9, 3.8617126410760283`*^9}, 3.8617127579580913`*^9, 
   3.8617867509915304`*^9},ExpressionUUID->"e841d9d5-66ca-425c-a575-\
f4aa4da67a4e"],

Cell[BoxData["True"], "Output",
 CellChangeTimes->{{3.861696165274282*^9, 3.8616962025561666`*^9}, {
   3.8616962426704607`*^9, 3.86169625212059*^9}, {3.8616962870866885`*^9, 
   3.8616963246630106`*^9}, 3.861696367557593*^9, 3.8616964199902954`*^9, {
   3.86169646312805*^9, 3.8616964789156475`*^9}, {3.8616969151283903`*^9, 
   3.861696976213795*^9}, {3.8617037609435425`*^9, 3.8617037811599054`*^9}, {
   3.8617040156367607`*^9, 3.861704052503078*^9}, {3.861704690119093*^9, 
   3.86170472550025*^9}, 3.86170477218895*^9, 3.861704820534915*^9, 
   3.8617048626393547`*^9, 3.8617049424095373`*^9, 3.861709626798136*^9, {
   3.8617096737677374`*^9, 3.8617097449619555`*^9}, {3.8617097939162445`*^9, 
   3.8617098469603634`*^9}, {3.8617107727533503`*^9, 3.861710862767847*^9}, {
   3.8617114229246254`*^9, 3.86171143597633*^9}, 3.861711481209239*^9, 
   3.8617116097071834`*^9, {3.8617116482958345`*^9, 3.8617116742571144`*^9}, {
   3.8617126305725365`*^9, 3.8617126410760283`*^9}, 3.8617127579580913`*^9, 
   3.8617867509935255`*^9},ExpressionUUID->"86f0b1f4-4a3b-4f21-ac95-\
9231d5d6a2c1"],

Cell[BoxData["True"], "Output",
 CellChangeTimes->{{3.861696165274282*^9, 3.8616962025561666`*^9}, {
   3.8616962426704607`*^9, 3.86169625212059*^9}, {3.8616962870866885`*^9, 
   3.8616963246630106`*^9}, 3.861696367557593*^9, 3.8616964199902954`*^9, {
   3.86169646312805*^9, 3.8616964789156475`*^9}, {3.8616969151283903`*^9, 
   3.861696976213795*^9}, {3.8617037609435425`*^9, 3.8617037811599054`*^9}, {
   3.8617040156367607`*^9, 3.861704052503078*^9}, {3.861704690119093*^9, 
   3.86170472550025*^9}, 3.86170477218895*^9, 3.861704820534915*^9, 
   3.8617048626393547`*^9, 3.8617049424095373`*^9, 3.861709626798136*^9, {
   3.8617096737677374`*^9, 3.8617097449619555`*^9}, {3.8617097939162445`*^9, 
   3.8617098469603634`*^9}, {3.8617107727533503`*^9, 3.861710862767847*^9}, {
   3.8617114229246254`*^9, 3.86171143597633*^9}, 3.861711481209239*^9, 
   3.8617116097071834`*^9, {3.8617116482958345`*^9, 3.8617116742571144`*^9}, {
   3.8617126305725365`*^9, 3.8617126410760283`*^9}, 3.8617127579580913`*^9, 
   3.86178675099552*^9},ExpressionUUID->"dad5b525-daef-4fac-9646-\
64839fbdcf79"],

Cell[BoxData[
 RowBox[{"-", "0.0002694831108279468`"}]], "Output",
 CellChangeTimes->{{3.861696165274282*^9, 3.8616962025561666`*^9}, {
   3.8616962426704607`*^9, 3.86169625212059*^9}, {3.8616962870866885`*^9, 
   3.8616963246630106`*^9}, 3.861696367557593*^9, 3.8616964199902954`*^9, {
   3.86169646312805*^9, 3.8616964789156475`*^9}, {3.8616969151283903`*^9, 
   3.861696976213795*^9}, {3.8617037609435425`*^9, 3.8617037811599054`*^9}, {
   3.8617040156367607`*^9, 3.861704052503078*^9}, {3.861704690119093*^9, 
   3.86170472550025*^9}, 3.86170477218895*^9, 3.861704820534915*^9, 
   3.8617048626393547`*^9, 3.8617049424095373`*^9, 3.861709626798136*^9, {
   3.8617096737677374`*^9, 3.8617097449619555`*^9}, {3.8617097939162445`*^9, 
   3.8617098469603634`*^9}, {3.8617107727533503`*^9, 3.861710862767847*^9}, {
   3.8617114229246254`*^9, 3.86171143597633*^9}, 3.861711481209239*^9, 
   3.8617116097071834`*^9, {3.8617116482958345`*^9, 3.8617116742571144`*^9}, {
   3.8617126305725365`*^9, 3.8617126410760283`*^9}, 3.8617127579580913`*^9, 
   3.8617867509975157`*^9},ExpressionUUID->"a5ca673f-e872-4d60-a727-\
fa84421cf156"],

Cell[BoxData["0.00028148311082794655`"], "Output",
 CellChangeTimes->{{3.861696165274282*^9, 3.8616962025561666`*^9}, {
   3.8616962426704607`*^9, 3.86169625212059*^9}, {3.8616962870866885`*^9, 
   3.8616963246630106`*^9}, 3.861696367557593*^9, 3.8616964199902954`*^9, {
   3.86169646312805*^9, 3.8616964789156475`*^9}, {3.8616969151283903`*^9, 
   3.861696976213795*^9}, {3.8617037609435425`*^9, 3.8617037811599054`*^9}, {
   3.8617040156367607`*^9, 3.861704052503078*^9}, {3.861704690119093*^9, 
   3.86170472550025*^9}, 3.86170477218895*^9, 3.861704820534915*^9, 
   3.8617048626393547`*^9, 3.8617049424095373`*^9, 3.861709626798136*^9, {
   3.8617096737677374`*^9, 3.8617097449619555`*^9}, {3.8617097939162445`*^9, 
   3.8617098469603634`*^9}, {3.8617107727533503`*^9, 3.861710862767847*^9}, {
   3.8617114229246254`*^9, 3.86171143597633*^9}, 3.861711481209239*^9, 
   3.8617116097071834`*^9, {3.8617116482958345`*^9, 3.8617116742571144`*^9}, {
   3.8617126305725365`*^9, 3.8617126410760283`*^9}, 3.8617127579580913`*^9, 
   3.861786750999546*^9},ExpressionUUID->"7b1e2731-edc8-4401-b59c-\
0a48ac0c439e"],

Cell[BoxData["2.526298110267465`*^-9"], "Output",
 CellChangeTimes->{{3.861696165274282*^9, 3.8616962025561666`*^9}, {
   3.8616962426704607`*^9, 3.86169625212059*^9}, {3.8616962870866885`*^9, 
   3.8616963246630106`*^9}, 3.861696367557593*^9, 3.8616964199902954`*^9, {
   3.86169646312805*^9, 3.8616964789156475`*^9}, {3.8616969151283903`*^9, 
   3.861696976213795*^9}, {3.8617037609435425`*^9, 3.8617037811599054`*^9}, {
   3.8617040156367607`*^9, 3.861704052503078*^9}, {3.861704690119093*^9, 
   3.86170472550025*^9}, 3.86170477218895*^9, 3.861704820534915*^9, 
   3.8617048626393547`*^9, 3.8617049424095373`*^9, 3.861709626798136*^9, {
   3.8617096737677374`*^9, 3.8617097449619555`*^9}, {3.8617097939162445`*^9, 
   3.8617098469603634`*^9}, {3.8617107727533503`*^9, 3.861710862767847*^9}, {
   3.8617114229246254`*^9, 3.86171143597633*^9}, 3.861711481209239*^9, 
   3.8617116097071834`*^9, {3.8617116482958345`*^9, 3.8617116742571144`*^9}, {
   3.8617126305725365`*^9, 3.8617126410760283`*^9}, 3.8617127579580913`*^9, 
   3.861786751001504*^9},ExpressionUUID->"cca0bd68-0030-491d-843b-\
534654786a9d"]
}, Open  ]],

Cell[TextData[StyleBox["Below we evaluate the truth of the inequalities for \
the Routh-Hurwitz criteria, using the Reduce function to place limits on the \
parameter values.",
 FontSize->16]], "Text",
 CellChangeTimes->{{3.8309578554873753`*^9, 3.8309579120934234`*^9}, {
   3.8310101185458145`*^9, 3.831010135653187*^9}, {3.831010237466163*^9, 
   3.8310103288709064`*^9}, {3.8310127287782683`*^9, 3.831012735927247*^9}, 
   3.831013523640373*^9, {3.8310135679920025`*^9, 3.8310135797141023`*^9}, {
   3.831013612632368*^9, 3.831013674296043*^9}, {3.831028486311545*^9, 
   3.8310285033068457`*^9}, {3.851514286523043*^9, 3.851514298545959*^9}, {
   3.8515143364930253`*^9, 3.8515144169694843`*^9}, 3.852801173266035*^9, {
   3.861688677209899*^9, 3.861688691353506*^9}, {3.861688744091488*^9, 
   3.8616887774814873`*^9}, {3.8616891353208914`*^9, 3.861689154553905*^9}, {
   3.861689213225034*^9, 3.8616892240729833`*^9}, {3.861706598829682*^9, 
   3.8617067646372414`*^9}, {3.8619576454138756`*^9, 
   3.8619576868203454`*^9}},ExpressionUUID->"147e9765-2906-4368-8876-\
8840abb467f8"],

Cell[CellGroupData[{

Cell[BoxData[{
 RowBox[{"Reduce", "[", 
  RowBox[{
   RowBox[{
    RowBox[{
     RowBox[{
      RowBox[{
       RowBox[{"-", "2"}], " ", "a2", " ", "b2", " ", "d", " ", 
       RowBox[{"(", 
        RowBox[{"m1", "+", "m2"}], ")"}]}], "+", 
      RowBox[{
       RowBox[{"(", 
        RowBox[{
         RowBox[{"a2", " ", "b2"}], "-", "d"}], ")"}], " ", 
       RowBox[{"(", 
        RowBox[{
         RowBox[{
          RowBox[{"-", "a2"}], " ", "b2", " ", "m2"}], "+", 
         RowBox[{"d", " ", "m2"}], "+", 
         SqrtBox[
          RowBox[{"m2", " ", 
           RowBox[{"(", 
            RowBox[{
             RowBox[{"4", " ", "a2", " ", "b2", " ", "d", " ", "m1"}], "+", 
             RowBox[{
              SuperscriptBox[
               RowBox[{"(", 
                RowBox[{
                 RowBox[{
                  RowBox[{"-", "a2"}], " ", "b2"}], "+", "d"}], ")"}], "2"], 
              " ", "m2"}]}], ")"}]}]]}], ")"}]}]}], "<", "0"}], " ", "&&", 
    RowBox[{"a1", " ", ">", "0"}], "&&", " ", 
    RowBox[{"a2", ">", "0"}], "&&", 
    RowBox[{"b1", ">", "0"}], "&&", 
    RowBox[{"b2", ">", "0"}], "&&", 
    RowBox[{"r", ">", "0"}], "&&", 
    RowBox[{"s", ">", " ", "0"}], " ", "&&", 
    RowBox[{"d", ">", "0"}], "&&", 
    RowBox[{"a2", "\[Equal]", "a1"}], "&&", 
    RowBox[{"b2", "\[Equal]", "b1"}], "&&", 
    RowBox[{"m1", " ", ">", " ", "m2", ">", "0"}]}], ",", "m2"}], 
  "]"}], "\[IndentingNewLine]", 
 RowBox[{"Reduce", "[", 
  RowBox[{
   RowBox[{
    RowBox[{
     RowBox[{
      RowBox[{"4", " ", "a2", " ", "b2", " ", "d", " ", "m1"}], "+", 
      RowBox[{
       SuperscriptBox[
        RowBox[{"(", 
         RowBox[{
          RowBox[{
           RowBox[{"-", "a2"}], " ", "b2"}], "+", "d"}], ")"}], "2"], " ", 
       "m2"}], "+", 
      RowBox[{"d", " ", 
       SqrtBox[
        RowBox[{"m2", " ", 
         RowBox[{"(", 
          RowBox[{
           RowBox[{"4", " ", "a2", " ", "b2", " ", "d", " ", "m1"}], "+", 
           RowBox[{
            SuperscriptBox[
             RowBox[{"(", 
              RowBox[{
               RowBox[{
                RowBox[{"-", "a2"}], " ", "b2"}], "+", "d"}], ")"}], "2"], 
            " ", "m2"}]}], ")"}]}]]}], "-", 
      RowBox[{"a2", " ", "b2", " ", 
       SqrtBox[
        RowBox[{"m2", " ", 
         RowBox[{"(", 
          RowBox[{
           RowBox[{"4", " ", "a2", " ", "b2", " ", "d", " ", "m1"}], "+", 
           RowBox[{
            SuperscriptBox[
             RowBox[{"(", 
              RowBox[{
               RowBox[{
                RowBox[{"-", "a2"}], " ", "b2"}], "+", "d"}], ")"}], "2"], 
            " ", "m2"}]}], ")"}]}]]}]}], ">", "0"}], " ", "&&", 
    RowBox[{"a1", " ", ">", "0"}], "&&", " ", 
    RowBox[{"a2", ">", "0"}], "&&", 
    RowBox[{"b1", ">", "0"}], "&&", 
    RowBox[{"b2", ">", "0"}], "&&", 
    RowBox[{"r", ">", "0"}], "&&", 
    RowBox[{"s", ">", " ", "0"}], " ", "&&", 
    RowBox[{"d", ">", "0"}], "&&", 
    RowBox[{"a2", "\[Equal]", "a1"}], "&&", 
    RowBox[{"b2", "\[Equal]", "b1"}], "&&", 
    RowBox[{"m1", " ", ">", " ", "m2", ">", "0"}]}], ",", "m2"}], 
  "]"}], "\[IndentingNewLine]", 
 RowBox[{"Reduce", "[", 
  RowBox[{
   RowBox[{
    RowBox[{
     RowBox[{
      RowBox[{"a2", " ", "b2", " ", 
       RowBox[{"(", 
        RowBox[{
         RowBox[{
          RowBox[{"-", "a2"}], " ", "b2"}], "+", "d"}], ")"}], " ", 
       SuperscriptBox["m2", "2"]}], "+", 
      RowBox[{"d", " ", "m1", " ", 
       SqrtBox[
        RowBox[{"m2", " ", 
         RowBox[{"(", 
          RowBox[{
           RowBox[{"4", " ", "a2", " ", "b2", " ", "d", " ", "m1"}], "+", 
           RowBox[{
            SuperscriptBox[
             RowBox[{"(", 
              RowBox[{
               RowBox[{
                RowBox[{"-", "a2"}], " ", "b2"}], "+", "d"}], ")"}], "2"], 
            " ", "m2"}]}], ")"}]}]]}], "+", 
      RowBox[{"a2", " ", "b2", " ", "m2", " ", 
       SqrtBox[
        RowBox[{"m2", " ", 
         RowBox[{"(", 
          RowBox[{
           RowBox[{"4", " ", "a2", " ", "b2", " ", "d", " ", "m1"}], "+", 
           RowBox[{
            SuperscriptBox[
             RowBox[{"(", 
              RowBox[{
               RowBox[{
                RowBox[{"-", "a2"}], " ", "b2"}], "+", "d"}], ")"}], "2"], 
            " ", "m2"}]}], ")"}]}]]}], "-", 
      RowBox[{"d", " ", 
       RowBox[{"(", 
        RowBox[{
         RowBox[{"3", " ", "a2", " ", "b2"}], "+", "d"}], ")"}], " ", "m1", 
       " ", "m2"}]}], ">", "0"}], " ", "&&", 
    RowBox[{"a1", " ", ">", "0"}], "&&", " ", 
    RowBox[{"a2", ">", "0"}], "&&", 
    RowBox[{"b1", ">", "0"}], "&&", 
    RowBox[{"b2", ">", "0"}], "&&", 
    RowBox[{"r", ">", "0"}], "&&", 
    RowBox[{"s", ">", " ", "0"}], " ", "&&", 
    RowBox[{"d", ">", "0"}], "&&", 
    RowBox[{"a2", "\[Equal]", "a1"}], "&&", 
    RowBox[{"b2", "\[Equal]", "b1"}], "&&", 
    RowBox[{"m1", " ", ">", " ", "m2", ">", "0"}]}], ",", "m2"}], 
  "]"}]}], "Input",
 CellChangeTimes->{{3.8617109667480373`*^9, 3.8617110310520616`*^9}, {
  3.86171114330307*^9, 3.8617111465704684`*^9}, {3.861711182126161*^9, 
  3.861711245042863*^9}, {3.861711291434759*^9, 3.8617113237686434`*^9}, {
  3.861711512553149*^9, 3.861711537764427*^9}, {3.861711685467574*^9, 
  3.8617117212044086`*^9}},ExpressionUUID->"a0240faf-7537-45f1-a853-\
224a7421d09b"],

Cell[BoxData[
 RowBox[{
  RowBox[{"r", ">", "0"}], "&&", 
  RowBox[{"s", ">", "0"}], "&&", 
  RowBox[{"d", ">", "0"}], "&&", 
  RowBox[{"b2", ">", "0"}], "&&", 
  RowBox[{"a2", ">", "0"}], "&&", 
  RowBox[{"m1", ">", "0"}], "&&", 
  RowBox[{"b1", "\[Equal]", "b2"}], "&&", 
  RowBox[{"a1", "\[Equal]", "a2"}], "&&", 
  RowBox[{"0", "<", "m2", "<", "m1"}]}]], "Output",
 CellChangeTimes->{
  3.861711032922801*^9, {3.861711148083539*^9, 3.8617111618281364`*^9}, 
   3.8617112023774157`*^9, 3.86171124940548*^9, {3.861711292131539*^9, 
   3.8617113118917637`*^9}, 3.8617115384134126`*^9, 3.8617116098051453`*^9, 
   3.8617117223731303`*^9, 3.8617127580587797`*^9, 
   3.861786751113511*^9},ExpressionUUID->"2eb50956-4110-4a0f-b846-\
cd63be76596d"],

Cell[BoxData[
 RowBox[{
  RowBox[{"r", ">", "0"}], "&&", 
  RowBox[{"s", ">", "0"}], "&&", 
  RowBox[{"b2", ">", "0"}], "&&", 
  RowBox[{"b1", "\[Equal]", "b2"}], "&&", 
  RowBox[{"m1", ">", "0"}], "&&", 
  RowBox[{"a2", ">", "0"}], "&&", 
  RowBox[{"a1", "\[Equal]", "a2"}], "&&", 
  RowBox[{"d", ">", "0"}], "&&", 
  RowBox[{"0", "<", "m2", "<", "m1"}]}]], "Output",
 CellChangeTimes->{
  3.861711032922801*^9, {3.861711148083539*^9, 3.8617111618281364`*^9}, 
   3.8617112023774157`*^9, 3.86171124940548*^9, {3.861711292131539*^9, 
   3.8617113118917637`*^9}, 3.8617115384134126`*^9, 3.8617116098051453`*^9, 
   3.8617117223731303`*^9, 3.8617127580587797`*^9, 
   3.861786751144425*^9},ExpressionUUID->"bbf26a83-288d-4cb0-a32f-\
b7e8f677de57"],

Cell[BoxData[
 RowBox[{
  RowBox[{"r", ">", "0"}], "&&", 
  RowBox[{"s", ">", "0"}], "&&", 
  RowBox[{"b2", ">", "0"}], "&&", 
  RowBox[{"b1", "\[Equal]", "b2"}], "&&", 
  RowBox[{"m1", ">", "0"}], "&&", 
  RowBox[{"a2", ">", "0"}], "&&", 
  RowBox[{"a1", "\[Equal]", "a2"}], "&&", 
  RowBox[{"d", ">", "0"}], "&&", 
  RowBox[{"0", "<", "m2", "<", "m1"}]}]], "Output",
 CellChangeTimes->{
  3.861711032922801*^9, {3.861711148083539*^9, 3.8617111618281364`*^9}, 
   3.8617112023774157`*^9, 3.86171124940548*^9, {3.861711292131539*^9, 
   3.8617113118917637`*^9}, 3.8617115384134126`*^9, 3.8617116098051453`*^9, 
   3.8617117223731303`*^9, 3.8617127580587797`*^9, 
   3.8617867511733875`*^9},ExpressionUUID->"36282df1-9409-41a0-9d99-\
007829c3bd06"]
}, Open  ]]
}, Open  ]]
}, Open  ]]
}, Open  ]]
},
WindowSize->{954, 681},
WindowMargins->{{33, Automatic}, {Automatic, 0}},
FrontEndVersion->"8.0 for Microsoft Windows (64-bit) (February 23, 2011)",
StyleDefinitions->"Default.nb",
PrivateNotebookOptions -> {
 "VersionedStylesheet" -> {"Default.nb"[8.] -> True}},
ExpressionUUID -> "c1ff56f0-c980-4421-a78d-aa0cb2d532bf"
]
(* End of Notebook Content *)

(* Internal cache information *)
(*CellTagsOutline
CellTagsIndex->{}
*)
(*CellTagsIndex
CellTagsIndex->{}
*)
(*NotebookFileOutline
Notebook[{
Cell[CellGroupData[{
Cell[800, 22, 463, 8, 137, "Title"],
Cell[1266, 32, 160, 2, 49, "Subtitle"],
Cell[1429, 36, 3110, 43, 473, "Text"],
Cell[CellGroupData[{
Cell[4564, 83, 1698, 41, 132, "Input"],
Cell[6265, 126, 1332, 30, 30, "Output"],
Cell[7600, 158, 2234, 59, 91, "Output"]
}, Open  ]],
Cell[9849, 220, 405, 7, 33, "Text"],
Cell[CellGroupData[{
Cell[10279, 231, 640, 16, 52, "Input"],
Cell[10922, 249, 2393, 57, 60, "Output"]
}, Open  ]],
Cell[13330, 309, 334, 6, 33, "Text"],
Cell[CellGroupData[{
Cell[13689, 319, 1328, 31, 132, "Input"],
Cell[15020, 352, 4105, 111, 103, "Output"]
}, Open  ]],
Cell[19140, 466, 338, 6, 33, "Text"],
Cell[19481, 474, 1946, 46, 112, "Input"],
Cell[21430, 522, 628, 9, 33, "Text"],
Cell[CellGroupData[{
Cell[22083, 535, 191, 4, 31, "Input"],
Cell[22277, 541, 682, 14, 30, "Output"]
}, Open  ]],
Cell[22974, 558, 492, 8, 55, "Text"],
Cell[23469, 568, 1009, 15, 77, "Text"],
Cell[24481, 585, 1245, 27, 62, "Text"],
Cell[CellGroupData[{
Cell[25751, 616, 3768, 88, 232, "Input"],
Cell[29522, 706, 584, 11, 30, "Output"],
Cell[30109, 719, 584, 11, 30, "Output"],
Cell[30696, 732, 518, 8, 30, "Output"],
Cell[31217, 742, 1019, 26, 49, "Output"],
Cell[32239, 770, 832, 21, 46, "Output"]
}, Open  ]],
Cell[33086, 794, 1826, 51, 115, "Text"],
Cell[CellGroupData[{
Cell[34937, 849, 2689, 72, 172, "Input"],
Cell[37629, 923, 1089, 27, 30, "Output"],
Cell[38721, 952, 874, 20, 30, "Output"],
Cell[39598, 974, 2827, 79, 55, "Output"]
}, Open  ]],
Cell[42440, 1056, 2218, 31, 319, "Text"],
Cell[CellGroupData[{
Cell[44683, 1091, 244, 6, 77, "Subtitle"],
Cell[44930, 1099, 745, 11, 77, "Text"],
Cell[CellGroupData[{
Cell[45700, 1114, 184, 3, 36, "Subsection"],
Cell[45887, 1119, 692, 10, 99, "Text"],
Cell[CellGroupData[{
Cell[46604, 1133, 2631, 60, 192, "Input"],
Cell[49238, 1195, 842, 20, 30, "Output"],
Cell[50083, 1217, 785, 13, 39, "Message"],
Cell[50871, 1232, 516, 8, 30, "Output"],
Cell[51390, 1242, 1297, 34, 33, "Output"]
}, Open  ]],
Cell[52702, 1279, 949, 14, 121, "Text"],
Cell[CellGroupData[{
Cell[53676, 1297, 2040, 53, 77, "Input"],
Cell[55719, 1352, 1793, 44, 65, "Output"],
Cell[57515, 1398, 1843, 44, 99, "Output"]
}, Open  ]],
Cell[59373, 1445, 2967, 70, 151, "Text"]
}, Open  ]],
Cell[CellGroupData[{
Cell[62377, 1520, 174, 3, 36, "Subsection"],
Cell[62554, 1525, 594, 9, 55, "Text"],
Cell[CellGroupData[{
Cell[63173, 1538, 2713, 65, 132, "Input"],
Cell[65889, 1605, 799, 16, 30, "Output"],
Cell[66691, 1623, 799, 16, 30, "Output"],
Cell[67493, 1641, 797, 16, 30, "Output"]
}, Open  ]],
Cell[68305, 1660, 991, 14, 121, "Text"]
}, Open  ]],
Cell[CellGroupData[{
Cell[69333, 1679, 187, 3, 36, "Subsection"],
Cell[69523, 1684, 516, 8, 77, "Text"],
Cell[CellGroupData[{
Cell[70064, 1696, 2607, 64, 172, "Input"],
Cell[72674, 1762, 750, 20, 30, "Output"],
Cell[73427, 1784, 750, 20, 30, "Output"],
Cell[74180, 1806, 894, 25, 30, "Output"]
}, Open  ]],
Cell[75089, 1834, 2316, 32, 275, "Text"],
Cell[CellGroupData[{
Cell[77430, 1870, 1871, 48, 92, "Input"],
Cell[79304, 1920, 446, 13, 46, "Output"],
Cell[79753, 1935, 816, 25, 45, "Output"],
Cell[80572, 1962, 473, 14, 46, "Output"],
Cell[81048, 1978, 857, 26, 45, "Output"]
}, Open  ]]
}, Open  ]]
}, Open  ]],
Cell[CellGroupData[{
Cell[81966, 2011, 333, 6, 105, "Subtitle"],
Cell[CellGroupData[{
Cell[82324, 2021, 415, 8, 123, "Section"],
Cell[82742, 2031, 1313, 18, 165, "Text"],
Cell[84058, 2051, 1063, 27, 92, "Input"],
Cell[CellGroupData[{
Cell[85146, 2082, 1502, 38, 132, "Input"],
Cell[86651, 2122, 2140, 62, 91, "Output"]
}, Open  ]],
Cell[88806, 2187, 656, 10, 55, "Text"],
Cell[CellGroupData[{
Cell[89487, 2201, 422, 10, 31, "Input"],
Cell[89912, 2213, 662, 15, 48, "Output"]
}, Open  ]],
Cell[90589, 2231, 487, 8, 33, "Text"],
Cell[CellGroupData[{
Cell[91101, 2243, 585, 13, 52, "Input"],
Cell[91689, 2258, 857, 18, 49, "Output"],
Cell[92549, 2278, 1014, 23, 49, "Output"]
}, Open  ]],
Cell[93578, 2304, 670, 16, 77, "Text"],
Cell[CellGroupData[{
Cell[94273, 2324, 579, 14, 52, "Input"],
Cell[94855, 2340, 696, 14, 30, "Output"],
Cell[95554, 2356, 622, 10, 30, "Output"]
}, Open  ]],
Cell[96191, 2369, 561, 9, 33, "Text"],
Cell[CellGroupData[{
Cell[96777, 2382, 349, 8, 31, "Input"],
Cell[97129, 2392, 550, 11, 30, "Output"]
}, Open  ]],
Cell[97694, 2406, 1054, 16, 121, "Text"],
Cell[98751, 2424, 640, 9, 77, "Text"],
Cell[CellGroupData[{
Cell[99416, 2437, 937, 26, 72, "Input"],
Cell[100356, 2465, 834, 20, 49, "Output"],
Cell[101193, 2487, 524, 9, 48, "Output"]
}, Open  ]],
Cell[101732, 2499, 260, 5, 33, "Text"],
Cell[CellGroupData[{
Cell[102017, 2508, 671, 17, 31, "Input"],
Cell[102691, 2527, 1166, 29, 51, "Output"]
}, Open  ]],
Cell[103872, 2559, 581, 9, 55, "Text"],
Cell[CellGroupData[{
Cell[104478, 2572, 153, 3, 31, "Input"],
Cell[104634, 2577, 985, 27, 51, "Output"]
}, Open  ]],
Cell[105634, 2607, 1474, 21, 187, "Text"],
Cell[CellGroupData[{
Cell[107133, 2632, 919, 22, 52, "Input"],
Cell[108055, 2656, 647, 14, 50, "Output"]
}, Open  ]],
Cell[108717, 2673, 346, 6, 33, "Text"],
Cell[CellGroupData[{
Cell[109088, 2683, 872, 21, 52, "Input"],
Cell[109963, 2706, 415, 6, 30, "Output"]
}, Open  ]],
Cell[110393, 2715, 677, 10, 55, "Text"],
Cell[CellGroupData[{
Cell[111095, 2729, 923, 22, 52, "Input"],
Cell[112021, 2753, 561, 13, 50, "Output"]
}, Open  ]]
}, Open  ]],
Cell[CellGroupData[{
Cell[112631, 2772, 273, 6, 71, "Section"],
Cell[112907, 2780, 1089, 16, 99, "Text"],
Cell[113999, 2798, 1461, 41, 132, "Input"],
Cell[115463, 2841, 4892, 74, 591, "Text"],
Cell[CellGroupData[{
Cell[120380, 2919, 1480, 35, 132, "Input"],
Cell[121863, 2956, 484, 8, 30, "Output"],
Cell[122350, 2966, 816, 20, 51, "Output"],
Cell[123169, 2988, 949, 25, 47, "Output"]
}, Open  ]],
Cell[124133, 3016, 671, 10, 77, "Text"],
Cell[CellGroupData[{
Cell[124829, 3030, 1679, 46, 172, "Input"],
Cell[126511, 3078, 530, 11, 30, "Output"]
}, Open  ]],
Cell[127056, 3092, 375, 6, 33, "Text"],
Cell[CellGroupData[{
Cell[127456, 3102, 1725, 52, 72, "Input"],
Cell[129184, 3156, 565, 11, 46, "Output"],
Cell[129752, 3169, 523, 9, 46, "Output"],
Cell[130278, 3180, 548, 10, 46, "Output"]
}, Open  ]],
Cell[CellGroupData[{
Cell[130863, 3195, 538, 18, 31, "Input"],
Cell[131404, 3215, 345, 7, 46, "Output"]
}, Open  ]],
Cell[131764, 3225, 475, 7, 55, "Text"],
Cell[CellGroupData[{
Cell[132264, 3236, 625, 17, 31, "Input"],
Cell[132892, 3255, 556, 13, 49, "Output"]
}, Open  ]],
Cell[133463, 3271, 1534, 30, 165, "Text"]
}, Open  ]]
}, Open  ]],
Cell[CellGroupData[{
Cell[135046, 3307, 453, 7, 49, "Subtitle"],
Cell[135502, 3316, 2482, 37, 297, "Text"],
Cell[CellGroupData[{
Cell[138009, 3357, 3454, 73, 192, "Input"],
Cell[141466, 3432, 1622, 43, 51, "Output"],
Cell[143091, 3477, 864, 20, 51, "Output"],
Cell[143958, 3499, 964, 23, 50, "Output"]
}, Open  ]],
Cell[144937, 3525, 1298, 37, 49, "Input"],
Cell[146238, 3564, 129, 3, 31, "Input"],
Cell[CellGroupData[{
Cell[146392, 3571, 1358, 26, 172, "Input"],
Cell[147753, 3599, 1382, 30, 30, "Output"]
}, Open  ]],
Cell[CellGroupData[{
Cell[149172, 3634, 3525, 79, 214, "Input"],
Cell[152700, 3715, 6139, 111, 249, "Output"]
}, Open  ]],
Cell[CellGroupData[{
Cell[158876, 3831, 3980, 91, 314, "Input"],
Cell[162859, 3924, 6041, 109, 249, "Output"]
}, Open  ]],
Cell[168915, 4036, 1634, 23, 187, "Text"],
Cell[CellGroupData[{
Cell[170574, 4063, 2979, 71, 132, "Input"],
Cell[173556, 4136, 9176, 227, 184, "Output"]
}, Open  ]],
Cell[182747, 4366, 9129, 226, 188, "Input"],
Cell[191879, 4594, 12365, 287, 326, "Input"],
Cell[204247, 4883, 577, 9, 77, "Text"],
Cell[CellGroupData[{
Cell[204849, 4896, 1214, 32, 132, "Input"],
Cell[206066, 4930, 1295, 33, 30, "Output"],
Cell[207364, 4965, 2976, 86, 88, "Output"]
}, Open  ]],
Cell[210355, 5054, 286, 5, 33, "Text"],
Cell[CellGroupData[{
Cell[210666, 5063, 214, 4, 31, "Input"],
Cell[210883, 5069, 726, 17, 30, "Output"]
}, Open  ]],
Cell[211624, 5089, 752, 12, 77, "Text"]
}, Open  ]],
Cell[CellGroupData[{
Cell[212413, 5106, 476, 12, 106, "Subtitle"],
Cell[CellGroupData[{
Cell[212914, 5122, 246, 4, 71, "Section"],
Cell[213163, 5128, 1042, 21, 99, "Text"],
Cell[CellGroupData[{
Cell[214230, 5153, 2379, 56, 132, "Input"],
Cell[216612, 5211, 664, 20, 30, "Output"],
Cell[217279, 5233, 1021, 32, 50, "Output"]
}, Open  ]],
Cell[218315, 5268, 432, 7, 33, "Text"],
Cell[CellGroupData[{
Cell[218772, 5279, 668, 16, 52, "Input"],
Cell[219443, 5297, 1291, 38, 59, "Output"]
}, Open  ]],
Cell[220749, 5338, 364, 7, 33, "Text"],
Cell[221116, 5347, 1001, 21, 72, "Input"],
Cell[222120, 5370, 364, 6, 33, "Text"],
Cell[222487, 5378, 1503, 30, 72, "Input"],
Cell[223993, 5410, 656, 10, 33, "Text"],
Cell[CellGroupData[{
Cell[224674, 5424, 216, 4, 31, "Input"],
Cell[224893, 5430, 434, 12, 30, "Output"]
}, Open  ]],
Cell[225342, 5445, 519, 8, 55, "Text"],
Cell[225864, 5455, 1033, 15, 77, "Text"],
Cell[CellGroupData[{
Cell[226922, 5474, 3513, 79, 212, "Input"],
Cell[230438, 5555, 227, 4, 30, "Output"],
Cell[230668, 5561, 227, 4, 30, "Output"],
Cell[230898, 5567, 425, 11, 30, "Output"]
}, Open  ]],
Cell[231338, 5581, 897, 13, 55, "Text"]
}, Open  ]]
}, Open  ]],
Cell[CellGroupData[{
Cell[232284, 5600, 270, 7, 77, "Subtitle"],
Cell[232557, 5609, 771, 12, 77, "Text"],
Cell[CellGroupData[{
Cell[233353, 5625, 207, 3, 36, "Subsection"],
Cell[233563, 5630, 722, 11, 99, "Text"],
Cell[CellGroupData[{
Cell[234310, 5645, 3804, 87, 272, "Input"],
Cell[238117, 5734, 228, 4, 30, "Output"],
Cell[238348, 5740, 226, 4, 30, "Output"],
Cell[238577, 5746, 226, 4, 30, "Output"]
}, Open  ]],
Cell[238818, 5753, 738, 12, 33, "Text"]
}, Open  ]],
Cell[CellGroupData[{
Cell[239593, 5770, 197, 3, 36, "Subsection"],
Cell[239793, 5775, 621, 9, 55, "Text"],
Cell[CellGroupData[{
Cell[240439, 5788, 3300, 79, 192, "Input"],
Cell[243742, 5869, 207, 4, 30, "Output"],
Cell[243952, 5875, 207, 4, 30, "Output"],
Cell[244162, 5881, 206, 4, 30, "Output"]
}, Open  ]],
Cell[244383, 5888, 209, 4, 31, "Input"],
Cell[244595, 5894, 1261, 18, 55, "Text"]
}, Open  ]],
Cell[CellGroupData[{
Cell[245893, 5917, 212, 3, 36, "Subsection"],
Cell[246108, 5922, 542, 9, 77, "Text"],
Cell[CellGroupData[{
Cell[246675, 5935, 3091, 76, 212, "Input"],
Cell[249769, 6013, 206, 4, 30, "Output"],
Cell[249978, 6019, 204, 4, 30, "Output"],
Cell[250185, 6025, 206, 4, 30, "Output"]
}, Open  ]],
Cell[250406, 6032, 1079, 16, 33, "Text"]
}, Open  ]]
}, Open  ]],
Cell[CellGroupData[{
Cell[251534, 6054, 517, 13, 106, "Subtitle"],
Cell[CellGroupData[{
Cell[252076, 6071, 226, 4, 71, "Section"],
Cell[252305, 6077, 967, 20, 99, "Text"],
Cell[CellGroupData[{
Cell[253297, 6101, 2261, 54, 132, "Input"],
Cell[255561, 6157, 851, 22, 30, "Output"],
Cell[256415, 6181, 6803, 194, 441, "Output"]
}, Open  ]],
Cell[263233, 6378, 405, 7, 33, "Text"],
Cell[CellGroupData[{
Cell[263663, 6389, 668, 16, 52, "Input"],
Cell[264334, 6407, 1484, 43, 60, "Output"]
}, Open  ]],
Cell[265833, 6453, 334, 6, 33, "Text"],
Cell[266170, 6461, 1251, 27, 112, "Input"],
Cell[267424, 6490, 338, 6, 33, "Text"],
Cell[267765, 6498, 1705, 38, 92, "Input"],
Cell[269473, 6538, 628, 9, 33, "Text"],
Cell[CellGroupData[{
Cell[270126, 6551, 191, 4, 31, "Input"],
Cell[270320, 6557, 512, 12, 30, "Output"]
}, Open  ]],
Cell[270847, 6572, 492, 8, 55, "Text"],
Cell[271342, 6582, 1033, 15, 77, "Text"],
Cell[CellGroupData[{
Cell[272400, 6601, 3494, 79, 212, "Input"],
Cell[275897, 6682, 1050, 30, 59, "Output"],
Cell[276950, 6714, 998, 28, 59, "Output"],
Cell[277951, 6744, 2991, 89, 130, "Output"]
}, Open  ]],
Cell[280957, 6836, 4218, 113, 138, "Text"],
Cell[CellGroupData[{
Cell[285200, 6953, 2936, 75, 212, "Input"],
Cell[288139, 7030, 990, 29, 59, "Output"],
Cell[289132, 7061, 940, 27, 59, "Output"],
Cell[290075, 7090, 2905, 86, 158, "Output"]
}, Open  ]],
Cell[292995, 7179, 799, 12, 55, "Text"]
}, Open  ]]
}, Open  ]],
Cell[CellGroupData[{
Cell[293843, 7197, 244, 6, 77, "Subtitle"],
Cell[294090, 7205, 745, 11, 77, "Text"],
Cell[CellGroupData[{
Cell[294860, 7220, 184, 3, 36, "Subsection"],
Cell[295047, 7225, 692, 10, 99, "Text"],
Cell[CellGroupData[{
Cell[295764, 7239, 6991, 169, 492, "Input"],
Cell[302758, 7410, 919, 25, 66, "Output"],
Cell[303680, 7437, 1020, 28, 66, "Output"],
Cell[304703, 7467, 280, 5, 30, "Output"],
Cell[304986, 7474, 967, 28, 66, "Output"],
Cell[305956, 7504, 1109, 30, 66, "Output"],
Cell[307068, 7536, 280, 5, 30, "Output"]
}, Open  ]],
Cell[307363, 7544, 1197, 17, 99, "Text"]
}, Open  ]],
Cell[CellGroupData[{
Cell[308597, 7566, 174, 3, 36, "Subsection"],
Cell[308774, 7571, 594, 9, 55, "Text"],
Cell[CellGroupData[{
Cell[309393, 7584, 5851, 147, 372, "Input"],
Cell[315247, 7733, 919, 26, 66, "Output"],
Cell[316169, 7761, 1015, 28, 66, "Output"],
Cell[317187, 7791, 275, 5, 30, "Output"],
Cell[317465, 7798, 964, 28, 66, "Output"],
Cell[318432, 7828, 1104, 30, 66, "Output"],
Cell[319539, 7860, 277, 5, 30, "Output"]
}, Open  ]],
Cell[319831, 7868, 181, 3, 31, "Input"],
Cell[320015, 7873, 1089, 16, 55, "Text"]
}, Open  ]],
Cell[CellGroupData[{
Cell[321141, 7894, 187, 3, 36, "Subsection"],
Cell[321331, 7899, 516, 8, 77, "Text"],
Cell[CellGroupData[{
Cell[321872, 7911, 6225, 150, 452, "Input"],
Cell[328100, 8063, 1160, 32, 76, "Output"],
Cell[329263, 8097, 1210, 32, 76, "Output"],
Cell[330476, 8131, 1527, 45, 59, "Output"],
Cell[332006, 8178, 1205, 34, 76, "Output"],
Cell[333214, 8214, 1336, 41, 53, "Output"],
Cell[334553, 8257, 1461, 44, 76, "Output"]
}, Open  ]],
Cell[336029, 8304, 1381, 25, 77, "Text"],
Cell[CellGroupData[{
Cell[337435, 8333, 4928, 135, 354, "Input"],
Cell[342366, 8470, 1376, 23, 30, "Output"],
Cell[343745, 8495, 6820, 163, 323, "Output"],
Cell[350568, 8660, 1089, 15, 30, "Output"],
Cell[351660, 8677, 1091, 15, 30, "Output"],
Cell[352754, 8694, 1090, 15, 30, "Output"],
Cell[353847, 8711, 1091, 15, 30, "Output"],
Cell[354941, 8728, 1091, 15, 30, "Output"],
Cell[356035, 8745, 1088, 15, 30, "Output"],
Cell[357126, 8762, 1126, 16, 30, "Output"],
Cell[358255, 8780, 1108, 15, 30, "Output"],
Cell[359366, 8797, 1107, 15, 30, "Output"]
}, Open  ]],
Cell[360488, 8815, 1088, 16, 55, "Text"],
Cell[CellGroupData[{
Cell[361601, 8835, 5314, 150, 279, "Input"],
Cell[366918, 8987, 745, 17, 30, "Output"],
Cell[367666, 9006, 745, 17, 30, "Output"],
Cell[368414, 9025, 747, 17, 30, "Output"]
}, Open  ]]
}, Open  ]]
}, Open  ]]
}, Open  ]]
}
]
*)
```
